# Cross-linked RNA Secondary Structure Analysis using Network Techniques

**DOI:** 10.1101/668491

**Authors:** Irena Fischer-Hwang, Zhipeng Lu, James Zou, Tsachy Weissman

## Abstract

Next generation sequencing and biochemical cross-linking methods have been combined into powerful tools to probe RNA secondary structure. One such method, known as PARIS, has been used to produce near base-pair maps of long-range and alternative RNA structures in living cells. However, the procedure for generating these maps typically relies on laborious manual analysis. We developed an automated method for producing RNA secondary structure maps using network analysis techniques. We produced an analysis pipeline, dubbed cross-linked RNA secondary structure analysis using network techniques (CRSSANT), which automates the grouping of gapped RNA sequencing reads produced using the PARIS assay, and tests the validity of secondary structures implied by the groups. We validated the clusters and secondary structures produced by CRSSANT using manually-produced grouping maps and known secondary structures. We implemented CRSSANT in Python using the network analysis package NetworkX and RNA folding software package ViennaRNA. CRSSANT is fast and efficient, and is available as Python source code at https://github.com/ihwang/CRSSANT.

## Additional file 5 for "Cross-linked RNA Secondary Structure Analysis using Network Techniques": RMRP_bp.bed

```
track graphType=arc itemRgb=on
chr9	35657755	35658015	RMRP	1	+	35658015	35658015	0,0,0
chr9	35657756	35658014	RMRP	1	+	35658014	35658014	0,0,0
chr9	35657757	35658013	RMRP	1	+	35658013	35658013	0,0,0
chr9	35657758	35658012	RMRP	1	+	35658012	35658012	0,0,0
chr9	35657759	35658011	RMRP	1	+	35658011	35658011	0,0,0
chr9	35657760	35658010	RMRP	1	+	35658010	35658010	0,0,0
chr9	35657761	35658009	RMRP	1	+	35658009	35658009	0,0,0
chr9	35657762	35658008	RMRP	1	+	35658008	35658008	0,0,0
chr9	35657763	35658007	RMRP	1	+	35658007	35658007	0,0,0
chr9	35657801	35658004	RMRP	1	+	35658004	35658004	0,0,0
chr9	35657802	35658003	RMRP	1	+	35658003	35658003	0,0,0
chr9	35657803	35658002	RMRP	1	+	35658002	35658002	0,0,0
chr9	35657804	35658001	RMRP	1	+	35658001	35658001	0,0,0
chr9	35657805	35658000	RMRP	1	+	35658000	35658000	0,0,0
chr9	35657806	35657999	RMRP	1	+	35657999	35657999	0,0,0
chr9	35657951	35657996	RMRP	1	+	35657996	35657996	0,0,0
chr9	35657952	35657995	RMRP	1	+	35657995	35657995	0,0,0
chr9	35657953	35657994	RMRP	1	+	35657994	35657994	0,0,0
chr9	35657954	35657993	RMRP	1	+	35657993	35657993	0,0,0
chr9	35657955	35657992	RMRP	1	+	35657992	35657992	0,0,0
chr9	35657956	35657991	RMRP	1	+	35657991	35657991	0,0,0
chr9	35657957	35657990	RMRP	1	+	35657990	35657990	0,0,0
chr9	35657966	35657981	RMRP	1	+	35657981	35657981	0,0,0
chr9	35657967	35657980	RMRP	1	+	35657980	35657980	0,0,0
chr9	35657968	35657979	RMRP	1	+	35657979	35657979	0,0,0
chr9	35657969	35657978	RMRP	1	+	35657978	35657978	0,0,0
chr9	35657970	35657977	RMRP	1	+	35657977	35657977	0,0,0
chr9	35657771	35657943	RMRP	1	+	35657943	35657943	0,0,0
chr9	35657772	35657942	RMRP	1	+	35657942	35657942	0,0,0
chr9	35657773	35657941	RMRP	1	+	35657941	35657941	0,0,0
chr9	35657774	35657940	RMRP	1	+	35657940	35657940	0,0,0
chr9	35657919	35657931	RMRP	1	+	35657931	35657931	0,0,0
chr9	35657920	35657930	RMRP	1	+	35657930	35657930	0,0,0
chr9	35657921	35657929	RMRP	1	+	35657929	35657929	0,0,0
chr9	35657922	35657928	RMRP	1	+	35657928	35657928	0,0,0
chr9	35657903	35657918	RMRP	1	+	35657918	35657918	0,0,0
chr9	35657904	35657917	RMRP	1	+	35657917	35657917	0,0,0
chr9	35657905	35657916	RMRP	1	+	35657916	35657916	0,0,0
chr9	35657906	35657915	RMRP	1	+	35657915	35657915	0,0,0
chr9	35657907	35657914	RMRP	1	+	35657914	35657914	0,0,0
chr9	35657908	35657913	RMRP	1	+	35657913	35657913	0,0,0
chr9	35657830	35657901	RMRP	1	+	35657901	35657901	0,0,0
chr9	35657831	35657900	RMRP	1	+	35657900	35657900	0,0,0
chr9	35657832	35657899	RMRP	1	+	35657899	35657899	0,0,0
chr9	35657834	35657896	RMRP	1	+	35657896	35657896	0,0,0
chr9	35657835	35657895	RMRP	1	+	35657895	35657895	0,0,0
chr9	35657836	35657894	RMRP	1	+	35657894	35657894	0,0,0
chr9	35657837	35657893	RMRP	1	+	35657893	35657893	0,0,0
chr9	35657838	35657892	RMRP	1	+	35657892	35657892	0,0,0
chr9	35657839	35657891	RMRP	1	+	35657891	35657891	0,0,0
chr9	35657840	35657890	RMRP	1	+	35657890	35657890	0,0,0
chr9	35657842	35657886	RMRP	1	+	35657886	35657886	0,0,0
chr9	35657843	35657885	RMRP	1	+	35657885	35657885	0,0,0
chr9	35657844	35657884	RMRP	1	+	35657884	35657884	0,0,0
chr9	35657845	35657883	RMRP	1	+	35657883	35657883	0,0,0
chr9	35657847	35657874	RMRP	1	+	35657874	35657874	0,0,0
chr9	35657848	35657873	RMRP	1	+	35657873	35657873	0,0,0
chr9	35657849	35657872	RMRP	1	+	35657872	35657872	0,0,0
chr9	35657850	35657871	RMRP	1	+	35657871	35657871	0,0,0
chr9	35657853	35657865	RMRP	1	+	35657865	35657865	0,0,0
chr9	35657854	35657864	RMRP	1	+	35657864	35657864	0,0,0
chr9	35657855	35657863	RMRP	1	+	35657863	35657863	0,0,0
chr9	35657856	35657862	RMRP	1	+	35657862	35657862	0,0,0
chr9	35657784	35657799	RMRP	1	+	35657799	35657799	0,0,0
chr9	35657785	35657798	RMRP	1	+	35657798	35657798	0,0,0
chr9	35657786	35657797	RMRP	1	+	35657797	35657797	0,0,0
chr9	35657787	35657796	RMRP	1	+	35657796	35657796	0,0,0
chr9	35657788	35657795	RMRP	1	+	35657795	35657795	0,0,0
chr9	35657789	35657794	RMRP	1	+	35657794	35657794	0,0,0
```
