## Additional file 5 for "Cross-linked RNA Secondary Structure Analysis using Network Techniques": hs_RPPH1_structure_bp.bed

```
track graphType=arc
chr14	20343072	20343408	*	1	-
chr14	20343073	20343407	*	1	-
chr14	20343074	20343406	*	1	-
chr14	20343075	20343405	*	1	-
chr14	20343076	20343404	*	1	-
chr14	20343077	20343403	*	1	-
chr14	20343078	20343402	*	1	-
chr14	20343079	20343401	*	1	-
chr14	20343080	20343400	*	1	-
chr14	20343081	20343399	*	1	-
chr14	20343082	20343398	*	1	-
chr14	20343128	20343394	*	1	-
chr14	20343129	20343393	*	1	-
chr14	20343130	20343392	*	1	-
chr14	20343131	20343391	*	1	-
chr14	20343338	20343389	*	1	-
chr14	20343339	20343388	*	1	-
chr14	20343341	20343385	*	1	-
chr14	20343342	20343384	*	1	-
chr14	20343343	20343383	*	1	-
chr14	20343344	20343382	*	1	-
chr14	20343345	20343381	*	1	-
chr14	20343355	20343372	*	1	-
chr14	20343356	20343371	*	1	-
chr14	20343357	20343370	*	1	-
chr14	20343358	20343369	*	1	-
chr14	20343359	20343368	*	1	-
chr14	20343087	20343334	*	1	-
chr14	20343088	20343333	*	1	-
chr14	20343089	20343332	*	1	-
chr14	20343090	20343330	*	1	-
chr14	20343091	20343329	*	1	-
chr14	20343092	20343328	*	1	-
chr14	20343093	20343327	*	1	-
chr14	20343094	20343326	*	1	-
chr14	20343152	20343320	*	1	-
chr14	20343153	20343319	*	1	-
chr14	20343154	20343318	*	1	-
chr14	20343155	20343317	*	1	-
chr14	20343296	20343310	*	1	-
chr14	20343297	20343309	*	1	-
chr14	20343298	20343308	*	1	-
chr14	20343299	20343307	*	1	-
chr14	20343300	20343306	*	1	-
chr14	20343277	20343295	*	1	-
chr14	20343278	20343294	*	1	-
chr14	20343279	20343293	*	1	-
chr14	20343280	20343292	*	1	-
chr14	20343281	20343291	*	1	-
chr14	20343282	20343290	*	1	-
chr14	20343283	20343289	*	1	-
chr14	20343156	20343276	*	1	-
chr14	20343157	20343275	*	1	-
chr14	20343158	20343274	*	1	-
chr14	20343159	20343273	*	1	-
chr14	20343160	20343272	*	1	-
chr14	20343161	20343271	*	1	-
chr14	20343162	20343270	*	1	-
chr14	20343170	20343258	*	1	-
chr14	20343171	20343257	*	1	-
chr14	20343172	20343256	*	1	-
chr14	20343102	20343127	*	1	-
chr14	20343103	20343126	*	1	-
chr14	20343104	20343125	*	1	-
chr14	20343105	20343124	*	1	-
chr14	20343106	20343123	*	1	-
chr14	20343107	20343122	*	1	-
chr14	20343108	20343121	*	1	-
chr14	20343109	20343120	*	1	-
chr14	20343110	20343118	*	1	-
chr14	20343111	20343117	*	1	-
chr14	20343112	20343116	*	1	-
```
