## Additional file 5 for "Cross-linked RNA Secondary Structure Analysis using Network Techniques": hsrRNA.fa.fai

```
hs12S	954	7	954	955
hs16S	1559	969	1559	1560
hs45S	13357	2536	13357	13358
```
