## Additional file 5 for "Cross-linked RNA Secondary Structure Analysis using Network Techniques": hsrRNA_bp.bed

```
track graphType=arc
hs12S	2	21	*	1	+
hs12S	4	20	*	1	+
hs12S	5	19	*	1	+
hs12S	6	18	*	1	+
hs12S	7	17	*	1	+
hs12S	10	526	*	1	+
hs12S	11	525	*	1	+
hs12S	12	524	*	1	+
hs12S	13	523	*	1	+
hs12S	14	522	*	1	+
hs12S	22	281	*	1	+
hs12S	23	280	*	1	+
hs12S	24	279	*	1	+
hs12S	25	278	*	1	+
hs12S	26	277	*	1	+
hs12S	27	276	*	1	+
hs12S	28	275	*	1	+
hs12S	29	274	*	1	+
hs12S	30	273	*	1	+
hs12S	33	219	*	1	+
hs12S	34	218	*	1	+
hs12S	35	217	*	1	+
hs12S	36	216	*	1	+
hs12S	37	215	*	1	+
hs12S	38	214	*	1	+
hs12S	39	212	*	1	+
hs12S	40	211	*	1	+
hs12S	42	177	*	1	+
hs12S	43	176	*	1	+
hs12S	45	175	*	1	+
hs12S	46	174	*	1	+
hs12S	47	173	*	1	+
hs12S	49	172	*	1	+
hs12S	50	171	*	1	+
hs12S	51	170	*	1	+
hs12S	54	61	*	1	+
hs12S	55	60	*	1	+
hs12S	68	153	*	1	+
hs12S	69	152	*	1	+
hs12S	70	151	*	1	+
hs12S	77	104	*	1	+
hs12S	78	102	*	1	+
hs12S	79	101	*	1	+
hs12S	80	100	*	1	+
hs12S	85	95	*	1	+
hs12S	86	94	*	1	+
hs12S	87	93	*	1	+
hs12S	106	142	*	1	+
hs12S	107	141	*	1	+
hs12S	108	140	*	1	+
hs12S	109	139	*	1	+
hs12S	114	132	*	1	+
hs12S	115	131	*	1	+
hs12S	118	130	*	1	+
hs12S	119	128	*	1	+
hs12S	120	127	*	1	+
hs12S	121	126	*	1	+
hs12S	144	150	*	1	+
hs12S	145	149	*	1	+
hs12S	155	164	*	1	+
hs12S	156	163	*	1	+
hs12S	157	162	*	1	+
hs12S	184	209	*	1	+
hs12S	185	208	*	1	+
hs12S	186	207	*	1	+
hs12S	187	206	*	1	+
hs12S	191	204	*	1	+
hs12S	192	203	*	1	+
hs12S	193	202	*	1	+
hs12S	194	201	*	1	+
hs12S	195	200	*	1	+
hs12S	225	270	*	1	+
hs12S	226	269	*	1	+
hs12S	227	268	*	1	+
hs12S	228	267	*	1	+
hs12S	229	266	*	1	+
hs12S	230	251	*	1	+
hs12S	231	250	*	1	+
hs12S	232	249	*	1	+
hs12S	236	265	*	1	+
hs12S	237	264	*	1	+
hs12S	238	263	*	1	+
hs12S	239	262	*	1	+
hs12S	240	261	*	1	+
hs12S	246	252	*	1	+
hs12S	247	253	*	1	+
hs12S	286	487	*	1	+
hs12S	287	488	*	1	+
hs12S	288	489	*	1	+
hs12S	296	405	*	1	+
hs12S	297	404	*	1	+
hs12S	298	403	*	1	+
hs12S	299	402	*	1	+
hs12S	303	397	*	1	+
hs12S	304	396	*	1	+
hs12S	305	395	*	1	+
hs12S	321	389	*	1	+
hs12S	322	388	*	1	+
hs12S	323	387	*	1	+
hs12S	324	386	*	1	+
hs12S	325	385	*	1	+
hs12S	326	384	*	1	+
hs12S	327	367	*	1	+
hs12S	328	366	*	1	+
hs12S	331	363	*	1	+
hs12S	332	362	*	1	+
hs12S	333	361	*	1	+
hs12S	334	360	*	1	+
hs12S	335	359	*	1	+
hs12S	336	358	*	1	+
hs12S	337	357	*	1	+
hs12S	338	356	*	1	+
hs12S	341	352	*	1	+
hs12S	342	351	*	1	+
hs12S	343	350	*	1	+
hs12S	373	383	*	1	+
hs12S	375	382	*	1	+
hs12S	376	381	*	1	+
hs12S	410	451	*	1	+
hs12S	411	450	*	1	+
hs12S	412	449	*	1	+
hs12S	413	448	*	1	+
hs12S	414	447	*	1	+
hs12S	415	446	*	1	+
hs12S	419	445	*	1	+
hs12S	420	444	*	1	+
hs12S	424	440	*	1	+
hs12S	425	439	*	1	+
hs12S	426	438	*	1	+
hs12S	427	437	*	1	+
hs12S	462	485	*	1	+
hs12S	463	484	*	1	+
hs12S	464	483	*	1	+
hs12S	465	482	*	1	+
hs12S	466	481	*	1	+
hs12S	467	480	*	1	+
hs12S	468	479	*	1	+
hs12S	491	518	*	1	+
hs12S	492	517	*	1	+
hs12S	493	516	*	1	+
hs12S	500	511	*	1	+
hs12S	501	510	*	1	+
hs12S	502	509	*	1	+
hs12S	503	508	*	1	+
hs12S	527	833	*	1	+
hs12S	528	832	*	1	+
hs12S	529	830	*	1	+
hs12S	530	829	*	1	+
hs12S	531	828	*	1	+
hs12S	533	827	*	1	+
hs12S	534	826	*	1	+
hs12S	535	825	*	1	+
hs12S	536	824	*	1	+
hs12S	537	823	*	1	+
hs12S	538	822	*	1	+
hs12S	539	821	*	1	+
hs12S	543	817	*	1	+
hs12S	544	816	*	1	+
hs12S	545	815	*	1	+
hs12S	547	781	*	1	+
hs12S	548	780	*	1	+
hs12S	549	779	*	1	+
hs12S	550	778	*	1	+
hs12S	551	777	*	1	+
hs12S	553	718	*	1	+
hs12S	554	717	*	1	+
hs12S	555	716	*	1	+
hs12S	556	715	*	1	+
hs12S	557	714	*	1	+
hs12S	558	713	*	1	+
hs12S	559	712	*	1	+
hs12S	560	711	*	1	+
hs12S	561	710	*	1	+
hs12S	562	708	*	1	+
hs12S	563	707	*	1	+
hs12S	569	580	*	1	+
hs12S	570	579	*	1	+
hs12S	591	704	*	1	+
hs12S	592	703	*	1	+
hs12S	593	702	*	1	+
hs12S	594	701	*	1	+
hs12S	595	700	*	1	+
hs12S	596	699	*	1	+
hs12S	597	698	*	1	+
hs12S	605	693	*	1	+
hs12S	606	692	*	1	+
hs12S	608	691	*	1	+
hs12S	609	690	*	1	+
hs12S	610	689	*	1	+
hs12S	611	688	*	1	+
hs12S	614	687	*	1	+
hs12S	615	686	*	1	+
hs12S	616	682	*	1	+
hs12S	617	681	*	1	+
hs12S	618	680	*	1	+
hs12S	619	678	*	1	+
hs12S	620	677	*	1	+
hs12S	621	676	*	1	+
hs12S	622	675	*	1	+
hs12S	626	655	*	1	+
hs12S	627	654	*	1	+
hs12S	628	653	*	1	+
hs12S	629	652	*	1	+
hs12S	630	651	*	1	+
hs12S	631	650	*	1	+
hs12S	632	642	*	1	+
hs12S	633	641	*	1	+
hs12S	634	640	*	1	+
hs12S	661	670	*	1	+
hs12S	662	669	*	1	+
hs12S	663	668	*	1	+
hs12S	723	735	*	1	+
hs12S	724	734	*	1	+
hs12S	725	733	*	1	+
hs12S	726	732	*	1	+
hs12S	741	771	*	1	+
hs12S	745	767	*	1	+
hs12S	746	766	*	1	+
hs12S	747	765	*	1	+
hs12S	748	764	*	1	+
hs12S	749	763	*	1	+
hs12S	750	762	*	1	+
hs12S	751	761	*	1	+
hs12S	752	760	*	1	+
hs12S	787	809	*	1	+
hs12S	788	808	*	1	+
hs12S	789	807	*	1	+
hs12S	790	806	*	1	+
hs12S	791	805	*	1	+
hs12S	792	804	*	1	+
hs12S	793	803	*	1	+
hs12S	794	802	*	1	+
hs12S	838	919	*	1	+
hs12S	839	918	*	1	+
hs12S	841	915	*	1	+
hs12S	842	914	*	1	+
hs12S	843	913	*	1	+
hs12S	844	912	*	1	+
hs12S	847	908	*	1	+
hs12S	848	907	*	1	+
hs12S	849	906	*	1	+
hs12S	850	905	*	1	+
hs12S	851	904	*	1	+
hs12S	852	903	*	1	+
hs12S	853	902	*	1	+
hs12S	857	899	*	1	+
hs12S	858	898	*	1	+
hs12S	859	897	*	1	+
hs12S	860	896	*	1	+
hs12S	861	895	*	1	+
hs12S	862	894	*	1	+
hs12S	863	893	*	1	+
hs12S	864	891	*	1	+
hs12S	867	888	*	1	+
hs12S	868	887	*	1	+
hs12S	869	886	*	1	+
hs12S	874	882	*	1	+
hs12S	875	881	*	1	+
hs12S	925	946	*	1	+
hs12S	926	945	*	1	+
hs12S	927	944	*	1	+
hs12S	928	943	*	1	+
hs12S	929	942	*	1	+
hs12S	930	941	*	1	+
hs12S	931	940	*	1	+
hs12S	932	939	*	1	+
hs12S	933	938	*	1	+
track graphType=arc
hs45S	6604	8354	*	1	+
hs45S	6605	8353	*	1	+
hs45S	6606	8352	*	1	+
hs45S	6607	8351	*	1	+
hs45S	6608	8350	*	1	+
hs45S	6609	8349	*	1	+
hs45S	6610	8348	*	1	+
hs45S	6611	8347	*	1	+
hs45S	6612	8346	*	1	+
hs45S	6613	8345	*	1	+
hs45S	6619	8339	*	1	+
hs45S	6620	8304	*	1	+
hs45S	6621	8303	*	1	+
hs45S	6624	8275	*	1	+
hs45S	6625	8274	*	1	+
hs45S	6626	8272	*	1	+
hs45S	6627	8271	*	1	+
hs45S	6628	8270	*	1	+
hs45S	6629	8269	*	1	+
hs45S	6630	8268	*	1	+
hs45S	6631	8267	*	1	+
hs45S	6632	8266	*	1	+
hs45S	6633	8264	*	1	+
hs45S	6642	6701	*	1	+
hs45S	6643	6700	*	1	+
hs45S	6644	6699	*	1	+
hs45S	6645	6658	*	1	+
hs45S	6646	6657	*	1	+
hs45S	6647	6656	*	1	+
hs45S	6664	6695	*	1	+
hs45S	6666	6692	*	1	+
hs45S	6667	6691	*	1	+
hs45S	6668	6690	*	1	+
hs45S	6706	6713	*	1	+
hs45S	6707	6712	*	1	+
hs45S	6714	6736	*	1	+
hs45S	6715	6735	*	1	+
hs45S	6716	6734	*	1	+
hs45S	6717	6733	*	1	+
hs45S	6718	6732	*	1	+
hs45S	6719	6731	*	1	+
hs45S	6720	6730	*	1	+
hs45S	6721	6729	*	1	+
hs45S	6738	7943	*	1	+
hs45S	6739	7942	*	1	+
hs45S	6741	7940	*	1	+
hs45S	6742	7939	*	1	+
hs45S	6743	7938	*	1	+
hs45S	6744	7936	*	1	+
hs45S	6745	7935	*	1	+
hs45S	6746	7934	*	1	+
hs45S	6747	7933	*	1	+
hs45S	6748	7932	*	1	+
hs45S	6749	7931	*	1	+
hs45S	6751	7930	*	1	+
hs45S	6752	7929	*	1	+
hs45S	6753	7928	*	1	+
hs45S	6754	7927	*	1	+
hs45S	7950	7981	*	1	+
hs45S	7951	7979	*	1	+
hs45S	7952	7978	*	1	+
hs45S	7953	7977	*	1	+
hs45S	7954	7976	*	1	+
hs45S	7961	7968	*	1	+
hs45S	7991	7998	*	1	+
hs45S	7992	7997	*	1	+
hs45S	8002	8029	*	1	+
hs45S	8003	8028	*	1	+
hs45S	8004	8027	*	1	+
hs45S	8005	8026	*	1	+
hs45S	8012	8020	*	1	+
hs45S	8013	8019	*	1	+
hs45S	8033	8256	*	1	+
hs45S	8034	8255	*	1	+
hs45S	8035	8254	*	1	+
hs45S	8039	8080	*	1	+
hs45S	8040	8079	*	1	+
hs45S	8042	8078	*	1	+
hs45S	8045	8076	*	1	+
hs45S	8046	8071	*	1	+
hs45S	8047	8070	*	1	+
hs45S	8048	8069	*	1	+
hs45S	8049	8068	*	1	+
hs45S	8051	8065	*	1	+
hs45S	8052	8064	*	1	+
hs45S	8053	8063	*	1	+
hs45S	8054	8062	*	1	+
hs45S	8055	8061	*	1	+
hs45S	8056	8060	*	1	+
hs45S	8085	8198	*	1	+
hs45S	8086	8197	*	1	+
hs45S	8087	8196	*	1	+
hs45S	8088	8195	*	1	+
hs45S	8089	8194	*	1	+
hs45S	8090	8193	*	1	+
hs45S	8091	8192	*	1	+
hs45S	8092	8191	*	1	+
hs45S	8093	8190	*	1	+
hs45S	8097	8187	*	1	+
hs45S	8098	8186	*	1	+
hs45S	8099	8185	*	1	+
hs45S	8100	8184	*	1	+
hs45S	8101	8183	*	1	+
hs45S	8102	8182	*	1	+
hs45S	8103	8181	*	1	+
hs45S	8104	8180	*	1	+
hs45S	8106	8179	*	1	+
hs45S	8107	8178	*	1	+
hs45S	8108	8177	*	1	+
hs45S	8113	8176	*	1	+
hs45S	8114	8175	*	1	+
hs45S	8115	8174	*	1	+
hs45S	8116	8173	*	1	+
hs45S	8117	8172	*	1	+
hs45S	8118	8171	*	1	+
hs45S	8119	8170	*	1	+
hs45S	8120	8168	*	1	+
hs45S	8123	8139	*	1	+
hs45S	8125	8138	*	1	+
hs45S	8126	8137	*	1	+
hs45S	8127	8136	*	1	+
hs45S	8128	8135	*	1	+
hs45S	8146	8150	*	1	+
hs45S	8152	8164	*	1	+
hs45S	8153	8163	*	1	+
hs45S	8154	8162	*	1	+
hs45S	8207	8228	*	1	+
hs45S	8208	8227	*	1	+
hs45S	8209	8226	*	1	+
hs45S	8210	8225	*	1	+
hs45S	8211	8224	*	1	+
hs45S	8212	8223	*	1	+
hs45S	8213	8222	*	1	+
hs45S	8234	8251	*	1	+
hs45S	8235	8250	*	1	+
hs45S	8236	8249	*	1	+
hs45S	8237	8248	*	1	+
hs45S	8238	8247	*	1	+
hs45S	8291	8298	*	1	+
hs45S	8292	8297	*	1	+
hs45S	8314	8325	*	1	+
hs45S	8315	8324	*	1	+
hs45S	8316	8323	*	1	+
hs45S	8317	8322	*	1	+
hs45S	8360	9235	*	1	+
hs45S	8361	9234	*	1	+
hs45S	8362	9233	*	1	+
hs45S	8363	9232	*	1	+
hs45S	8364	9231	*	1	+
hs45S	8365	9230	*	1	+
hs45S	8366	9229	*	1	+
hs45S	8367	9228	*	1	+
hs45S	8370	9224	*	1	+
hs45S	8371	9223	*	1	+
hs45S	8372	9222	*	1	+
hs45S	8374	9221	*	1	+
hs45S	8375	9220	*	1	+
hs45S	8379	8625	*	1	+
hs45S	8380	8624	*	1	+
hs45S	8381	8623	*	1	+
hs45S	8382	8622	*	1	+
hs45S	8383	8621	*	1	+
hs45S	8384	8619	*	1	+
hs45S	8385	8618	*	1	+
hs45S	8386	8617	*	1	+
hs45S	8388	8615	*	1	+
hs45S	8389	8614	*	1	+
hs45S	8390	8613	*	1	+
hs45S	8396	8606	*	1	+
hs45S	8397	8605	*	1	+
hs45S	8398	8604	*	1	+
hs45S	8399	8603	*	1	+
hs45S	8400	8602	*	1	+
hs45S	8401	8601	*	1	+
hs45S	8402	8600	*	1	+
hs45S	8403	8599	*	1	+
hs45S	8404	8598	*	1	+
hs45S	8405	8597	*	1	+
hs45S	8406	8596	*	1	+
hs45S	8408	8595	*	1	+
hs45S	8411	8593	*	1	+
hs45S	8412	8592	*	1	+
hs45S	8414	8588	*	1	+
hs45S	8418	8584	*	1	+
hs45S	8419	8583	*	1	+
hs45S	8420	8581	*	1	+
hs45S	8421	8580	*	1	+
hs45S	8423	8579	*	1	+
hs45S	8424	8578	*	1	+
hs45S	8429	8577	*	1	+
hs45S	8430	8576	*	1	+
hs45S	8431	8575	*	1	+
hs45S	8432	8574	*	1	+
hs45S	8434	8573	*	1	+
hs45S	8435	8572	*	1	+
hs45S	8436	8571	*	1	+
hs45S	8439	8570	*	1	+
hs45S	8440	8569	*	1	+
hs45S	8441	8568	*	1	+
hs45S	8442	8567	*	1	+
hs45S	8443	8566	*	1	+
hs45S	8444	8565	*	1	+
hs45S	8445	8562	*	1	+
hs45S	8446	8561	*	1	+
hs45S	8447	8560	*	1	+
hs45S	8448	8559	*	1	+
hs45S	8449	8558	*	1	+
hs45S	8454	8556	*	1	+
hs45S	8455	8555	*	1	+
hs45S	8456	8554	*	1	+
hs45S	8457	8553	*	1	+
hs45S	8458	8552	*	1	+
hs45S	8460	8550	*	1	+
hs45S	8461	8549	*	1	+
hs45S	8462	8548	*	1	+
hs45S	8463	8547	*	1	+
hs45S	8468	8545	*	1	+
hs45S	8469	8544	*	1	+
hs45S	8470	8543	*	1	+
hs45S	8471	8542	*	1	+
hs45S	8472	8541	*	1	+
hs45S	8473	8540	*	1	+
hs45S	8474	8539	*	1	+
hs45S	8476	8537	*	1	+
hs45S	8477	8536	*	1	+
hs45S	8478	8535	*	1	+
hs45S	8479	8534	*	1	+
hs45S	8480	8533	*	1	+
hs45S	8483	8529	*	1	+
hs45S	8484	8528	*	1	+
hs45S	8485	8527	*	1	+
hs45S	8486	8526	*	1	+
hs45S	8487	8525	*	1	+
hs45S	8488	8524	*	1	+
hs45S	8489	8523	*	1	+
hs45S	8491	8519	*	1	+
hs45S	8492	8518	*	1	+
hs45S	8493	8517	*	1	+
hs45S	8495	8515	*	1	+
hs45S	8496	8514	*	1	+
hs45S	8497	8513	*	1	+
hs45S	8498	8512	*	1	+
hs45S	8499	8511	*	1	+
hs45S	8500	8510	*	1	+
hs45S	8501	8509	*	1	+
hs45S	8502	8508	*	1	+
hs45S	8628	9217	*	1	+
hs45S	8629	9216	*	1	+
hs45S	8630	9215	*	1	+
hs45S	8631	9214	*	1	+
hs45S	8632	9213	*	1	+
hs45S	8633	9211	*	1	+
hs45S	8634	9210	*	1	+
hs45S	8635	9209	*	1	+
hs45S	8637	8879	*	1	+
hs45S	8638	8878	*	1	+
hs45S	8639	8877	*	1	+
hs45S	8640	8876	*	1	+
hs45S	8641	8875	*	1	+
hs45S	8642	8874	*	1	+
hs45S	8643	8873	*	1	+
hs45S	8644	8872	*	1	+
hs45S	8645	8871	*	1	+
hs45S	8646	8870	*	1	+
hs45S	8648	8866	*	1	+
hs45S	8649	8865	*	1	+
hs45S	8650	8864	*	1	+
hs45S	8651	8863	*	1	+
hs45S	8661	8851	*	1	+
hs45S	8662	8850	*	1	+
hs45S	8663	8849	*	1	+
hs45S	8664	8848	*	1	+
hs45S	8666	8846	*	1	+
hs45S	8667	8845	*	1	+
hs45S	8668	8844	*	1	+
hs45S	8669	8843	*	1	+
hs45S	8673	8837	*	1	+
hs45S	8674	8836	*	1	+
hs45S	8675	8835	*	1	+
hs45S	8677	8834	*	1	+
hs45S	8678	8833	*	1	+
hs45S	8679	8832	*	1	+
hs45S	8680	8831	*	1	+
hs45S	8681	8830	*	1	+
hs45S	8682	8829	*	1	+
hs45S	8683	8828	*	1	+
hs45S	8685	8813	*	1	+
hs45S	8686	8812	*	1	+
hs45S	8687	8811	*	1	+
hs45S	8688	8809	*	1	+
hs45S	8689	8808	*	1	+
hs45S	8692	8806	*	1	+
hs45S	8693	8805	*	1	+
hs45S	8694	8804	*	1	+
hs45S	8696	8803	*	1	+
hs45S	8697	8802	*	1	+
hs45S	8698	8801	*	1	+
hs45S	8700	8800	*	1	+
hs45S	8701	8799	*	1	+
hs45S	8702	8798	*	1	+
hs45S	8704	8797	*	1	+
hs45S	8705	8796	*	1	+
hs45S	8706	8795	*	1	+
hs45S	8708	8794	*	1	+
hs45S	8709	8793	*	1	+
hs45S	8714	8791	*	1	+
hs45S	8715	8790	*	1	+
hs45S	8717	8788	*	1	+
hs45S	8718	8787	*	1	+
hs45S	8720	8785	*	1	+
hs45S	8721	8784	*	1	+
hs45S	8722	8783	*	1	+
hs45S	8723	8782	*	1	+
hs45S	8724	8781	*	1	+
hs45S	8726	8779	*	1	+
hs45S	8727	8778	*	1	+
hs45S	8728	8777	*	1	+
hs45S	8729	8776	*	1	+
hs45S	8730	8775	*	1	+
hs45S	8731	8773	*	1	+
hs45S	8732	8772	*	1	+
hs45S	8733	8771	*	1	+
hs45S	8734	8770	*	1	+
hs45S	8735	8769	*	1	+
hs45S	8736	8768	*	1	+
hs45S	8737	8767	*	1	+
hs45S	8738	8766	*	1	+
hs45S	8739	8765	*	1	+
hs45S	8740	8763	*	1	+
hs45S	8741	8762	*	1	+
hs45S	8742	8761	*	1	+
hs45S	8743	8760	*	1	+
hs45S	8744	8759	*	1	+
hs45S	8745	8758	*	1	+
hs45S	8746	8757	*	1	+
hs45S	8747	8756	*	1	+
hs45S	8748	8755	*	1	+
hs45S	8749	8754	*	1	+
hs45S	8897	9204	*	1	+
hs45S	8900	9202	*	1	+
hs45S	8901	9201	*	1	+
hs45S	8902	9200	*	1	+
hs45S	8903	9199	*	1	+
hs45S	8904	9198	*	1	+
hs45S	8905	9197	*	1	+
hs45S	8907	8994	*	1	+
hs45S	8908	8993	*	1	+
hs45S	8909	8992	*	1	+
hs45S	8910	8991	*	1	+
hs45S	8911	8990	*	1	+
hs45S	8912	8989	*	1	+
hs45S	8913	8988	*	1	+
hs45S	8916	8975	*	1	+
hs45S	8917	8974	*	1	+
hs45S	8918	8973	*	1	+
hs45S	8919	8972	*	1	+
hs45S	8920	8971	*	1	+
hs45S	8921	8970	*	1	+
hs45S	8925	8968	*	1	+
hs45S	8926	8967	*	1	+
hs45S	8927	8966	*	1	+
hs45S	8928	8965	*	1	+
hs45S	8929	8964	*	1	+
hs45S	8930	8963	*	1	+
hs45S	8931	8962	*	1	+
hs45S	8932	8961	*	1	+
hs45S	8933	8960	*	1	+
hs45S	8934	8959	*	1	+
hs45S	8935	8958	*	1	+
hs45S	8936	8956	*	1	+
hs45S	8937	8954	*	1	+
hs45S	8938	8953	*	1	+
hs45S	8939	8952	*	1	+
hs45S	8940	8951	*	1	+
hs45S	8941	8950	*	1	+
hs45S	8942	8949	*	1	+
hs45S	8943	8948	*	1	+
hs45S	8978	8983	*	1	+
hs45S	8998	9161	*	1	+
hs45S	8999	9160	*	1	+
hs45S	9000	9159	*	1	+
hs45S	9001	9158	*	1	+
hs45S	9003	9145	*	1	+
hs45S	9004	9144	*	1	+
hs45S	9005	9143	*	1	+
hs45S	9006	9141	*	1	+
hs45S	9009	9136	*	1	+
hs45S	9010	9135	*	1	+
hs45S	9011	9133	*	1	+
hs45S	9012	9132	*	1	+
hs45S	9013	9131	*	1	+
hs45S	9014	9130	*	1	+
hs45S	9015	9129	*	1	+
hs45S	9016	9128	*	1	+
hs45S	9017	9127	*	1	+
hs45S	9018	9126	*	1	+
hs45S	9019	9125	*	1	+
hs45S	9020	9124	*	1	+
hs45S	9021	9123	*	1	+
hs45S	9022	9121	*	1	+
hs45S	9023	9120	*	1	+
hs45S	9024	9119	*	1	+
hs45S	9028	9089	*	1	+
hs45S	9029	9088	*	1	+
hs45S	9031	9087	*	1	+
hs45S	9032	9086	*	1	+
hs45S	9033	9085	*	1	+
hs45S	9037	9082	*	1	+
hs45S	9038	9081	*	1	+
hs45S	9039	9080	*	1	+
hs45S	9041	9078	*	1	+
hs45S	9042	9076	*	1	+
hs45S	9043	9075	*	1	+
hs45S	9044	9074	*	1	+
hs45S	9045	9072	*	1	+
hs45S	9046	9071	*	1	+
hs45S	9047	9069	*	1	+
hs45S	9048	9068	*	1	+
hs45S	9049	9067	*	1	+
hs45S	9050	9066	*	1	+
hs45S	9052	9065	*	1	+
hs45S	9053	9064	*	1	+
hs45S	9054	9063	*	1	+
hs45S	9055	9062	*	1	+
hs45S	9056	9061	*	1	+
hs45S	9092	9117	*	1	+
hs45S	9093	9116	*	1	+
hs45S	9094	9115	*	1	+
hs45S	9095	9114	*	1	+
hs45S	9096	9113	*	1	+
hs45S	9097	9112	*	1	+
hs45S	9099	9110	*	1	+
hs45S	9100	9109	*	1	+
hs45S	9101	9108	*	1	+
hs45S	9102	9107	*	1	+
hs45S	9147	9154	*	1	+
hs45S	9148	9153	*	1	+
hs45S	9169	9189	*	1	+
hs45S	9170	9188	*	1	+
hs45S	9171	9187	*	1	+
hs45S	9172	9186	*	1	+
hs45S	9173	9185	*	1	+
hs45S	9174	9184	*	1	+
hs45S	9175	9183	*	1	+
hs45S	9176	9182	*	1	+
hs45S	9238	9253	*	1	+
hs45S	9239	9252	*	1	+
hs45S	9240	9251	*	1	+
hs45S	9241	9250	*	1	+
hs45S	9254	10280	*	1	+
hs45S	9255	10279	*	1	+
hs45S	9256	10278	*	1	+
hs45S	9257	10277	*	1	+
hs45S	9258	10276	*	1	+
hs45S	9259	10275	*	1	+
hs45S	9264	9440	*	1	+
hs45S	9265	9439	*	1	+
hs45S	9266	9438	*	1	+
hs45S	9267	9437	*	1	+
hs45S	9268	9436	*	1	+
hs45S	9269	9435	*	1	+
hs45S	9270	9434	*	1	+
hs45S	9271	9433	*	1	+
hs45S	9272	9432	*	1	+
hs45S	9273	9431	*	1	+
hs45S	9274	9430	*	1	+
hs45S	9275	9429	*	1	+
hs45S	9276	9428	*	1	+
hs45S	9279	9308	*	1	+
hs45S	9280	9307	*	1	+
hs45S	9281	9306	*	1	+
hs45S	9283	9302	*	1	+
hs45S	9285	9300	*	1	+
hs45S	9286	9299	*	1	+
hs45S	9287	9298	*	1	+
hs45S	9288	9297	*	1	+
hs45S	9312	9319	*	1	+
hs45S	9313	9318	*	1	+
hs45S	9323	9342	*	1	+
hs45S	9324	9341	*	1	+
hs45S	9325	9340	*	1	+
hs45S	9326	9339	*	1	+
hs45S	9327	9338	*	1	+
hs45S	9328	9337	*	1	+
hs45S	9329	9336	*	1	+
hs45S	9330	9335	*	1	+
hs45S	9345	9388	*	1	+
hs45S	9346	9387	*	1	+
hs45S	9347	9386	*	1	+
hs45S	9348	9385	*	1	+
hs45S	9349	9384	*	1	+
hs45S	9353	9379	*	1	+
hs45S	9354	9378	*	1	+
hs45S	9355	9377	*	1	+
hs45S	9358	9374	*	1	+
hs45S	9359	9373	*	1	+
hs45S	9360	9372	*	1	+
hs45S	9390	9423	*	1	+
hs45S	9391	9422	*	1	+
hs45S	9392	9420	*	1	+
hs45S	9393	9419	*	1	+
hs45S	9394	9418	*	1	+
hs45S	9395	9417	*	1	+
hs45S	9396	9416	*	1	+
hs45S	9397	9415	*	1	+
hs45S	9398	9414	*	1	+
hs45S	9400	9413	*	1	+
hs45S	9401	9412	*	1	+
hs45S	9402	9411	*	1	+
hs45S	9403	9410	*	1	+
hs45S	9443	9582	*	1	+
hs45S	9444	9581	*	1	+
hs45S	9446	9579	*	1	+
hs45S	9450	9572	*	1	+
hs45S	9451	9571	*	1	+
hs45S	9452	9570	*	1	+
hs45S	9453	9569	*	1	+
hs45S	9454	9568	*	1	+
hs45S	9455	9567	*	1	+
hs45S	9461	9546	*	1	+
hs45S	9462	9545	*	1	+
hs45S	9463	9544	*	1	+
hs45S	9464	9543	*	1	+
hs45S	9465	9542	*	1	+
hs45S	9466	9541	*	1	+
hs45S	9467	9540	*	1	+
hs45S	9468	9539	*	1	+
hs45S	9469	9538	*	1	+
hs45S	9470	9536	*	1	+
hs45S	9472	9504	*	1	+
hs45S	9473	9503	*	1	+
hs45S	9474	9502	*	1	+
hs45S	9475	9500	*	1	+
hs45S	9479	9496	*	1	+
hs45S	9480	9495	*	1	+
hs45S	9481	9494	*	1	+
hs45S	9482	9493	*	1	+
hs45S	9483	9492	*	1	+
hs45S	9484	9491	*	1	+
hs45S	9485	9490	*	1	+
hs45S	9508	9533	*	1	+
hs45S	9509	9532	*	1	+
hs45S	9510	9531	*	1	+
hs45S	9513	9529	*	1	+
hs45S	9514	9528	*	1	+
hs45S	9516	9527	*	1	+
hs45S	9517	9526	*	1	+
hs45S	9550	9560	*	1	+
hs45S	9551	9559	*	1	+
hs45S	9585	10212	*	1	+
hs45S	9586	10211	*	1	+
hs45S	9587	10210	*	1	+
hs45S	9588	10209	*	1	+
hs45S	9589	10208	*	1	+
hs45S	9590	10207	*	1	+
hs45S	9595	9608	*	1	+
hs45S	9597	9606	*	1	+
hs45S	9598	9605	*	1	+
hs45S	9599	9604	*	1	+
hs45S	9609	9776	*	1	+
hs45S	9610	9775	*	1	+
hs45S	9612	9772	*	1	+
hs45S	9613	9771	*	1	+
hs45S	9614	9770	*	1	+
hs45S	9615	9769	*	1	+
hs45S	9616	9768	*	1	+
hs45S	9617	9767	*	1	+
hs45S	9618	9766	*	1	+
hs45S	9632	9641	*	1	+
hs45S	9633	9640	*	1	+
hs45S	9646	9764	*	1	+
hs45S	9647	9763	*	1	+
hs45S	9649	9761	*	1	+
hs45S	9650	9760	*	1	+
hs45S	9651	9726	*	1	+
hs45S	9652	9725	*	1	+
hs45S	9653	9724	*	1	+
hs45S	9654	9723	*	1	+
hs45S	9655	9722	*	1	+
hs45S	9656	9721	*	1	+
hs45S	9661	9716	*	1	+
hs45S	9662	9714	*	1	+
hs45S	9663	9713	*	1	+
hs45S	9668	9710	*	1	+
hs45S	9669	9709	*	1	+
hs45S	9670	9708	*	1	+
hs45S	9673	9705	*	1	+
hs45S	9675	9703	*	1	+
hs45S	9676	9702	*	1	+
hs45S	9677	9701	*	1	+
hs45S	9682	9698	*	1	+
hs45S	9683	9697	*	1	+
hs45S	9684	9696	*	1	+
hs45S	9685	9695	*	1	+
hs45S	9687	9693	*	1	+
hs45S	9730	9756	*	1	+
hs45S	9731	9755	*	1	+
hs45S	9732	9754	*	1	+
hs45S	9733	9753	*	1	+
hs45S	9734	9752	*	1	+
hs45S	9735	9751	*	1	+
hs45S	9736	9750	*	1	+
hs45S	9737	9749	*	1	+
hs45S	9738	9748	*	1	+
hs45S	9740	9747	*	1	+
hs45S	9779	9803	*	1	+
hs45S	9780	9802	*	1	+
hs45S	9781	9801	*	1	+
hs45S	9782	9800	*	1	+
hs45S	9784	9798	*	1	+
hs45S	9785	9797	*	1	+
hs45S	9786	9796	*	1	+
hs45S	9787	9795	*	1	+
hs45S	9788	9794	*	1	+
hs45S	9808	9819	*	1	+
hs45S	9809	9818	*	1	+
hs45S	9810	9817	*	1	+
hs45S	9823	10001	*	1	+
hs45S	9824	10000	*	1	+
hs45S	9825	9999	*	1	+
hs45S	9826	9998	*	1	+
hs45S	9827	9997	*	1	+
hs45S	9828	9996	*	1	+
hs45S	9829	9995	*	1	+
hs45S	9833	9991	*	1	+
hs45S	9834	9990	*	1	+
hs45S	9835	9989	*	1	+
hs45S	9842	9988	*	1	+
hs45S	9844	9987	*	1	+
hs45S	9846	9986	*	1	+
hs45S	9847	9985	*	1	+
hs45S	9848	9984	*	1	+
hs45S	9849	9983	*	1	+
hs45S	9850	9982	*	1	+
hs45S	9851	9981	*	1	+
hs45S	9868	9962	*	1	+
hs45S	9869	9961	*	1	+
hs45S	9870	9960	*	1	+
hs45S	9872	9959	*	1	+
hs45S	9873	9958	*	1	+
hs45S	9874	9957	*	1	+
hs45S	9875	9956	*	1	+
hs45S	9876	9955	*	1	+
hs45S	9877	9954	*	1	+
hs45S	9878	9953	*	1	+
hs45S	9879	9952	*	1	+
hs45S	9880	9951	*	1	+
hs45S	9881	9950	*	1	+
hs45S	9889	9946	*	1	+
hs45S	9890	9945	*	1	+
hs45S	9891	9944	*	1	+
hs45S	9892	9943	*	1	+
hs45S	9893	9942	*	1	+
hs45S	9895	9919	*	1	+
hs45S	9896	9918	*	1	+
hs45S	9897	9917	*	1	+
hs45S	9901	9913	*	1	+
hs45S	9902	9912	*	1	+
hs45S	9920	9924	*	1	+
hs45S	9925	9940	*	1	+
hs45S	9929	9938	*	1	+
hs45S	9930	9937	*	1	+
hs45S	10002	10202	*	1	+
hs45S	10003	10201	*	1	+
hs45S	10004	10200	*	1	+
hs45S	10005	10199	*	1	+
hs45S	10006	10198	*	1	+
hs45S	10007	10197	*	1	+
hs45S	10009	10196	*	1	+
hs45S	10010	10195	*	1	+
hs45S	10011	10194	*	1	+
hs45S	10031	10050	*	1	+
hs45S	10032	10049	*	1	+
hs45S	10033	10045	*	1	+
hs45S	10034	10044	*	1	+
hs45S	10052	10170	*	1	+
hs45S	10053	10169	*	1	+
hs45S	10054	10168	*	1	+
hs45S	10056	10166	*	1	+
hs45S	10058	10163	*	1	+
hs45S	10059	10162	*	1	+
hs45S	10060	10161	*	1	+
hs45S	10062	10159	*	1	+
hs45S	10063	10158	*	1	+
hs45S	10064	10157	*	1	+
hs45S	10065	10156	*	1	+
hs45S	10066	10155	*	1	+
hs45S	10067	10154	*	1	+
hs45S	10069	10152	*	1	+
hs45S	10070	10151	*	1	+
hs45S	10072	10149	*	1	+
hs45S	10073	10148	*	1	+
hs45S	10074	10147	*	1	+
hs45S	10075	10146	*	1	+
hs45S	10076	10145	*	1	+
hs45S	10079	10143	*	1	+
hs45S	10080	10142	*	1	+
hs45S	10082	10141	*	1	+
hs45S	10083	10140	*	1	+
hs45S	10085	10138	*	1	+
hs45S	10086	10137	*	1	+
hs45S	10088	10135	*	1	+
hs45S	10089	10134	*	1	+
hs45S	10090	10133	*	1	+
hs45S	10091	10132	*	1	+
hs45S	10094	10129	*	1	+
hs45S	10095	10128	*	1	+
hs45S	10097	10126	*	1	+
hs45S	10098	10125	*	1	+
hs45S	10099	10124	*	1	+
hs45S	10100	10123	*	1	+
hs45S	10101	10122	*	1	+
hs45S	10103	10120	*	1	+
hs45S	10104	10119	*	1	+
hs45S	10105	10118	*	1	+
hs45S	10106	10117	*	1	+
hs45S	10107	10116	*	1	+
hs45S	10108	10115	*	1	+
hs45S	10214	10269	*	1	+
hs45S	10216	10266	*	1	+
hs45S	10217	10265	*	1	+
hs45S	10218	10264	*	1	+
hs45S	10219	10263	*	1	+
hs45S	10220	10262	*	1	+
hs45S	10221	10261	*	1	+
hs45S	10222	10260	*	1	+
hs45S	10223	10259	*	1	+
hs45S	10225	10258	*	1	+
hs45S	10226	10257	*	1	+
hs45S	10233	10253	*	1	+
hs45S	10234	10252	*	1	+
hs45S	10235	10251	*	1	+
hs45S	10236	10250	*	1	+
hs45S	10239	10248	*	1	+
hs45S	10240	10247	*	1	+
hs45S	10241	10246	*	1	+
hs45S	10281	11788	*	1	+
hs45S	10282	11787	*	1	+
hs45S	10283	11786	*	1	+
hs45S	10286	11784	*	1	+
hs45S	10288	11782	*	1	+
hs45S	10289	11781	*	1	+
hs45S	10295	10313	*	1	+
hs45S	10296	10312	*	1	+
hs45S	10297	10311	*	1	+
hs45S	10298	10310	*	1	+
hs45S	10299	10309	*	1	+
hs45S	10300	10308	*	1	+
hs45S	10315	10748	*	1	+
hs45S	10316	10747	*	1	+
hs45S	10317	10746	*	1	+
hs45S	10323	10729	*	1	+
hs45S	10324	10728	*	1	+
hs45S	10325	10727	*	1	+
hs45S	10326	10726	*	1	+
hs45S	10329	10709	*	1	+
hs45S	10330	10708	*	1	+
hs45S	10334	10358	*	1	+
hs45S	10335	10357	*	1	+
hs45S	10336	10356	*	1	+
hs45S	10337	10355	*	1	+
hs45S	10338	10354	*	1	+
hs45S	10339	10353	*	1	+
hs45S	10343	10351	*	1	+
hs45S	10344	10350	*	1	+
hs45S	10365	10705	*	1	+
hs45S	10366	10704	*	1	+
hs45S	10367	10703	*	1	+
hs45S	10369	10439	*	1	+
hs45S	10370	10438	*	1	+
hs45S	10374	10433	*	1	+
hs45S	10375	10432	*	1	+
hs45S	10380	10389	*	1	+
hs45S	10381	10388	*	1	+
hs45S	10382	10387	*	1	+
hs45S	10400	10425	*	1	+
hs45S	10401	10424	*	1	+
hs45S	10403	10423	*	1	+
hs45S	10404	10422	*	1	+
hs45S	10405	10421	*	1	+
hs45S	10406	10420	*	1	+
hs45S	10407	10419	*	1	+
hs45S	10408	10418	*	1	+
hs45S	10409	10417	*	1	+
hs45S	10410	10416	*	1	+
hs45S	10411	10415	*	1	+
hs45S	10443	10460	*	1	+
hs45S	10444	10459	*	1	+
hs45S	10445	10458	*	1	+
hs45S	10446	10457	*	1	+
hs45S	10447	10456	*	1	+
hs45S	10463	10701	*	1	+
hs45S	10464	10700	*	1	+
hs45S	10465	10699	*	1	+
hs45S	10466	10698	*	1	+
hs45S	10471	10696	*	1	+
hs45S	10472	10695	*	1	+
hs45S	10473	10694	*	1	+
hs45S	10474	10691	*	1	+
hs45S	10478	10497	*	1	+
hs45S	10479	10496	*	1	+
hs45S	10480	10495	*	1	+
hs45S	10481	10494	*	1	+
hs45S	10482	10493	*	1	+
hs45S	10483	10492	*	1	+
hs45S	10484	10491	*	1	+
hs45S	10485	10490	*	1	+
hs45S	10500	10509	*	1	+
hs45S	10501	10508	*	1	+
hs45S	10502	10507	*	1	+
hs45S	10513	10680	*	1	+
hs45S	10517	10676	*	1	+
hs45S	10518	10675	*	1	+
hs45S	10519	10674	*	1	+
hs45S	10520	10673	*	1	+
hs45S	10521	10672	*	1	+
hs45S	10522	10671	*	1	+
hs45S	10526	10661	*	1	+
hs45S	10527	10660	*	1	+
hs45S	10528	10659	*	1	+
hs45S	10529	10658	*	1	+
hs45S	10530	10657	*	1	+
hs45S	10531	10656	*	1	+
hs45S	10532	10655	*	1	+
hs45S	10533	10654	*	1	+
hs45S	10534	10653	*	1	+
hs45S	10535	10652	*	1	+
hs45S	10536	10651	*	1	+
hs45S	10537	10650	*	1	+
hs45S	10538	10648	*	1	+
hs45S	10539	10646	*	1	+
hs45S	10540	10645	*	1	+
hs45S	10541	10644	*	1	+
hs45S	10542	10643	*	1	+
hs45S	10543	10561	*	1	+
hs45S	10544	10560	*	1	+
hs45S	10545	10559	*	1	+
hs45S	10546	10558	*	1	+
hs45S	10547	10557	*	1	+
hs45S	10548	10556	*	1	+
hs45S	10566	10616	*	1	+
hs45S	10567	10615	*	1	+
hs45S	10568	10614	*	1	+
hs45S	10569	10613	*	1	+
hs45S	10570	10612	*	1	+
hs45S	10572	10609	*	1	+
hs45S	10573	10608	*	1	+
hs45S	10574	10607	*	1	+
hs45S	10575	10606	*	1	+
hs45S	10577	10605	*	1	+
hs45S	10578	10604	*	1	+
hs45S	10579	10603	*	1	+
hs45S	10580	10602	*	1	+
hs45S	10586	10596	*	1	+
hs45S	10587	10595	*	1	+
hs45S	10588	10594	*	1	+
hs45S	10622	10642	*	1	+
hs45S	10623	10641	*	1	+
hs45S	10624	10640	*	1	+
hs45S	10625	10639	*	1	+
hs45S	10626	10638	*	1	+
hs45S	10627	10637	*	1	+
hs45S	10628	10636	*	1	+
hs45S	10629	10634	*	1	+
hs45S	10715	10724	*	1	+
hs45S	10716	10723	*	1	+
hs45S	10731	10743	*	1	+
hs45S	10732	10742	*	1	+
hs45S	10733	10741	*	1	+
hs45S	10734	10740	*	1	+
hs45S	10753	11780	*	1	+
hs45S	10754	11779	*	1	+
hs45S	10755	11778	*	1	+
hs45S	10756	11777	*	1	+
hs45S	10762	11774	*	1	+
hs45S	10763	11773	*	1	+
hs45S	10764	11772	*	1	+
hs45S	10765	11771	*	1	+
hs45S	10766	11770	*	1	+
hs45S	10767	11769	*	1	+
hs45S	10768	11768	*	1	+
hs45S	10770	11766	*	1	+
hs45S	10771	11765	*	1	+
hs45S	10787	10811	*	1	+
hs45S	10788	10810	*	1	+
hs45S	10789	10809	*	1	+
hs45S	10790	10808	*	1	+
hs45S	10791	10807	*	1	+
hs45S	10796	10801	*	1	+
hs45S	10812	11537	*	1	+
hs45S	10813	11536	*	1	+
hs45S	10815	11534	*	1	+
hs45S	10816	11533	*	1	+
hs45S	10817	11532	*	1	+
hs45S	10818	11531	*	1	+
hs45S	10819	11530	*	1	+
hs45S	10820	11529	*	1	+
hs45S	10821	11526	*	1	+
hs45S	10822	11525	*	1	+
hs45S	10823	11524	*	1	+
hs45S	10824	11523	*	1	+
hs45S	10825	11522	*	1	+
hs45S	10829	11513	*	1	+
hs45S	10830	11512	*	1	+
hs45S	10831	11511	*	1	+
hs45S	10832	11510	*	1	+
hs45S	10833	11509	*	1	+
hs45S	10834	11508	*	1	+
hs45S	10838	11203	*	1	+
hs45S	10839	11202	*	1	+
hs45S	10840	11201	*	1	+
hs45S	10841	11200	*	1	+
hs45S	10842	11199	*	1	+
hs45S	10843	11198	*	1	+
hs45S	10844	11197	*	1	+
hs45S	10849	11192	*	1	+
hs45S	10850	11191	*	1	+
hs45S	10851	11190	*	1	+
hs45S	10852	11189	*	1	+
hs45S	10853	11188	*	1	+
hs45S	10854	11187	*	1	+
hs45S	10857	11185	*	1	+
hs45S	10858	11184	*	1	+
hs45S	10859	11183	*	1	+
hs45S	10860	11182	*	1	+
hs45S	10862	11180	*	1	+
hs45S	10863	11179	*	1	+
hs45S	10865	11178	*	1	+
hs45S	10866	11177	*	1	+
hs45S	10867	11175	*	1	+
hs45S	10868	11174	*	1	+
hs45S	10869	11173	*	1	+
hs45S	10870	11172	*	1	+
hs45S	10872	11170	*	1	+
hs45S	10873	11169	*	1	+
hs45S	10874	11168	*	1	+
hs45S	10875	11167	*	1	+
hs45S	10876	11166	*	1	+
hs45S	10880	11162	*	1	+
hs45S	10882	11160	*	1	+
hs45S	10883	11159	*	1	+
hs45S	10884	11158	*	1	+
hs45S	10885	11157	*	1	+
hs45S	10886	11156	*	1	+
hs45S	10887	11155	*	1	+
hs45S	10888	11154	*	1	+
hs45S	10889	11153	*	1	+
hs45S	10890	11152	*	1	+
hs45S	10891	11151	*	1	+
hs45S	10892	11148	*	1	+
hs45S	10893	11147	*	1	+
hs45S	10894	11146	*	1	+
hs45S	10895	11145	*	1	+
hs45S	10896	11144	*	1	+
hs45S	10897	11143	*	1	+
hs45S	10900	11138	*	1	+
hs45S	10901	11137	*	1	+
hs45S	10902	11136	*	1	+
hs45S	10903	11135	*	1	+
hs45S	10904	11134	*	1	+
hs45S	10905	11133	*	1	+
hs45S	10906	11132	*	1	+
hs45S	10910	11131	*	1	+
hs45S	10911	11130	*	1	+
hs45S	10912	11129	*	1	+
hs45S	10913	11128	*	1	+
hs45S	10914	11127	*	1	+
hs45S	10915	11126	*	1	+
hs45S	10916	11125	*	1	+
hs45S	10917	11124	*	1	+
hs45S	10918	11123	*	1	+
hs45S	10919	11122	*	1	+
hs45S	10920	11121	*	1	+
hs45S	10921	11120	*	1	+
hs45S	10923	11115	*	1	+
hs45S	10924	11114	*	1	+
hs45S	10925	11112	*	1	+
hs45S	10926	11110	*	1	+
hs45S	10927	11109	*	1	+
hs45S	10928	11108	*	1	+
hs45S	10929	11107	*	1	+
hs45S	10930	11106	*	1	+
hs45S	10931	11105	*	1	+
hs45S	10932	11104	*	1	+
hs45S	10933	11103	*	1	+
hs45S	10934	11101	*	1	+
hs45S	10935	11100	*	1	+
hs45S	10937	11095	*	1	+
hs45S	10938	11094	*	1	+
hs45S	10939	11093	*	1	+
hs45S	10940	11092	*	1	+
hs45S	10941	11091	*	1	+
hs45S	10942	11090	*	1	+
hs45S	10943	11089	*	1	+
hs45S	10944	11087	*	1	+
hs45S	10945	11086	*	1	+
hs45S	10947	11084	*	1	+
hs45S	10948	11083	*	1	+
hs45S	10949	11082	*	1	+
hs45S	10950	11081	*	1	+
hs45S	10951	11080	*	1	+
hs45S	10953	11079	*	1	+
hs45S	10954	11078	*	1	+
hs45S	10955	11077	*	1	+
hs45S	10956	11076	*	1	+
hs45S	10957	11073	*	1	+
hs45S	10958	11072	*	1	+
hs45S	10959	11071	*	1	+
hs45S	10960	11070	*	1	+
hs45S	10963	11067	*	1	+
hs45S	10964	11066	*	1	+
hs45S	10965	11065	*	1	+
hs45S	10966	11064	*	1	+
hs45S	10967	11063	*	1	+
hs45S	10968	11062	*	1	+
hs45S	10969	11061	*	1	+
hs45S	10970	11060	*	1	+
hs45S	10972	11059	*	1	+
hs45S	10973	11058	*	1	+
hs45S	10974	11057	*	1	+
hs45S	10977	11056	*	1	+
hs45S	10978	11055	*	1	+
hs45S	10980	11054	*	1	+
hs45S	10981	11053	*	1	+
hs45S	10984	11052	*	1	+
hs45S	10985	11051	*	1	+
hs45S	10986	11050	*	1	+
hs45S	10987	11049	*	1	+
hs45S	10988	11048	*	1	+
hs45S	10989	11047	*	1	+
hs45S	10990	11046	*	1	+
hs45S	10992	11044	*	1	+
hs45S	10993	11043	*	1	+
hs45S	10994	11041	*	1	+
hs45S	10995	11040	*	1	+
hs45S	10996	11039	*	1	+
hs45S	10997	11038	*	1	+
hs45S	10998	11037	*	1	+
hs45S	10999	11036	*	1	+
hs45S	11000	11035	*	1	+
hs45S	11001	11034	*	1	+
hs45S	11002	11032	*	1	+
hs45S	11003	11031	*	1	+
hs45S	11004	11030	*	1	+
hs45S	11006	11025	*	1	+
hs45S	11007	11024	*	1	+
hs45S	11008	11023	*	1	+
hs45S	11009	11022	*	1	+
hs45S	11010	11021	*	1	+
hs45S	11011	11020	*	1	+
hs45S	11012	11019	*	1	+
hs45S	11209	11506	*	1	+
hs45S	11210	11505	*	1	+
hs45S	11211	11504	*	1	+
hs45S	11212	11503	*	1	+
hs45S	11213	11501	*	1	+
hs45S	11214	11500	*	1	+
hs45S	11215	11499	*	1	+
hs45S	11216	11498	*	1	+
hs45S	11217	11497	*	1	+
hs45S	11218	11496	*	1	+
hs45S	11219	11495	*	1	+
hs45S	11220	11494	*	1	+
hs45S	11221	11493	*	1	+
hs45S	11222	11490	*	1	+
hs45S	11223	11487	*	1	+
hs45S	11224	11486	*	1	+
hs45S	11225	11485	*	1	+
hs45S	11226	11484	*	1	+
hs45S	11227	11481	*	1	+
hs45S	11228	11480	*	1	+
hs45S	11229	11479	*	1	+
hs45S	11230	11478	*	1	+
hs45S	11231	11477	*	1	+
hs45S	11232	11476	*	1	+
hs45S	11233	11475	*	1	+
hs45S	11234	11474	*	1	+
hs45S	11236	11469	*	1	+
hs45S	11237	11468	*	1	+
hs45S	11238	11467	*	1	+
hs45S	11239	11466	*	1	+
hs45S	11240	11465	*	1	+
hs45S	11241	11464	*	1	+
hs45S	11242	11463	*	1	+
hs45S	11243	11462	*	1	+
hs45S	11244	11461	*	1	+
hs45S	11245	11460	*	1	+
hs45S	11247	11455	*	1	+
hs45S	11248	11454	*	1	+
hs45S	11249	11453	*	1	+
hs45S	11250	11452	*	1	+
hs45S	11251	11451	*	1	+
hs45S	11252	11450	*	1	+
hs45S	11254	11448	*	1	+
hs45S	11255	11447	*	1	+
hs45S	11256	11446	*	1	+
hs45S	11259	11443	*	1	+
hs45S	11260	11442	*	1	+
hs45S	11261	11441	*	1	+
hs45S	11262	11440	*	1	+
hs45S	11263	11438	*	1	+
hs45S	11264	11437	*	1	+
hs45S	11265	11435	*	1	+
hs45S	11266	11434	*	1	+
hs45S	11268	11432	*	1	+
hs45S	11269	11431	*	1	+
hs45S	11273	11427	*	1	+
hs45S	11274	11426	*	1	+
hs45S	11275	11425	*	1	+
hs45S	11276	11424	*	1	+
hs45S	11278	11421	*	1	+
hs45S	11279	11420	*	1	+
hs45S	11280	11419	*	1	+
hs45S	11281	11418	*	1	+
hs45S	11282	11417	*	1	+
hs45S	11283	11416	*	1	+
hs45S	11285	11415	*	1	+
hs45S	11286	11414	*	1	+
hs45S	11287	11413	*	1	+
hs45S	11288	11412	*	1	+
hs45S	11289	11411	*	1	+
hs45S	11290	11410	*	1	+
hs45S	11292	11409	*	1	+
hs45S	11293	11408	*	1	+
hs45S	11294	11407	*	1	+
hs45S	11297	11402	*	1	+
hs45S	11298	11401	*	1	+
hs45S	11299	11400	*	1	+
hs45S	11300	11399	*	1	+
hs45S	11301	11398	*	1	+
hs45S	11303	11397	*	1	+
hs45S	11304	11396	*	1	+
hs45S	11305	11395	*	1	+
hs45S	11306	11394	*	1	+
hs45S	11307	11393	*	1	+
hs45S	11308	11392	*	1	+
hs45S	11309	11391	*	1	+
hs45S	11310	11390	*	1	+
hs45S	11311	11389	*	1	+
hs45S	11314	11387	*	1	+
hs45S	11315	11386	*	1	+
hs45S	11316	11385	*	1	+
hs45S	11317	11384	*	1	+
hs45S	11318	11383	*	1	+
hs45S	11319	11382	*	1	+
hs45S	11320	11380	*	1	+
hs45S	11321	11379	*	1	+
hs45S	11322	11378	*	1	+
hs45S	11324	11377	*	1	+
hs45S	11325	11376	*	1	+
hs45S	11326	11375	*	1	+
hs45S	11327	11374	*	1	+
hs45S	11328	11373	*	1	+
hs45S	11329	11372	*	1	+
hs45S	11331	11371	*	1	+
hs45S	11332	11370	*	1	+
hs45S	11333	11369	*	1	+
hs45S	11335	11368	*	1	+
hs45S	11336	11367	*	1	+
hs45S	11338	11365	*	1	+
hs45S	11339	11364	*	1	+
hs45S	11340	11363	*	1	+
hs45S	11341	11362	*	1	+
hs45S	11342	11361	*	1	+
hs45S	11343	11360	*	1	+
hs45S	11344	11359	*	1	+
hs45S	11345	11358	*	1	+
hs45S	11346	11357	*	1	+
hs45S	11348	11356	*	1	+
hs45S	11349	11355	*	1	+
hs45S	11538	11542	*	1	+
hs45S	11550	11759	*	1	+
hs45S	11551	11758	*	1	+
hs45S	11552	11757	*	1	+
hs45S	11553	11756	*	1	+
hs45S	11554	11755	*	1	+
hs45S	11555	11754	*	1	+
hs45S	11556	11753	*	1	+
hs45S	11557	11751	*	1	+
hs45S	11558	11750	*	1	+
hs45S	11562	11574	*	1	+
hs45S	11563	11573	*	1	+
hs45S	11578	11614	*	1	+
hs45S	11579	11613	*	1	+
hs45S	11580	11612	*	1	+
hs45S	11581	11611	*	1	+
hs45S	11582	11610	*	1	+
hs45S	11583	11609	*	1	+
hs45S	11584	11608	*	1	+
hs45S	11589	11601	*	1	+
hs45S	11590	11600	*	1	+
hs45S	11591	11599	*	1	+
hs45S	11592	11598	*	1	+
hs45S	11618	11745	*	1	+
hs45S	11619	11744	*	1	+
hs45S	11620	11743	*	1	+
hs45S	11622	11676	*	1	+
hs45S	11623	11675	*	1	+
hs45S	11624	11674	*	1	+
hs45S	11627	11673	*	1	+
hs45S	11628	11672	*	1	+
hs45S	11629	11669	*	1	+
hs45S	11630	11668	*	1	+
hs45S	11631	11667	*	1	+
hs45S	11632	11666	*	1	+
hs45S	11634	11665	*	1	+
hs45S	11638	11663	*	1	+
hs45S	11645	11656	*	1	+
hs45S	11646	11655	*	1	+
hs45S	11647	11654	*	1	+
hs45S	11648	11653	*	1	+
hs45S	11677	11695	*	1	+
hs45S	11678	11694	*	1	+
hs45S	11679	11693	*	1	+
hs45S	11680	11692	*	1	+
hs45S	11681	11691	*	1	+
hs45S	11696	11700	*	1	+
hs45S	11716	11732	*	1	+
hs45S	11717	11731	*	1	+
hs45S	11718	11730	*	1	+
hs45S	11719	11729	*	1	+
hs45S	11720	11728	*	1	+
hs45S	11793	11810	*	1	+
hs45S	11794	11809	*	1	+
hs45S	11795	11808	*	1	+
hs45S	11796	11807	*	1	+
hs45S	11797	11806	*	1	+
hs45S	11815	12493	*	1	+
hs45S	11816	12492	*	1	+
hs45S	11817	12491	*	1	+
hs45S	11818	12490	*	1	+
hs45S	11819	12489	*	1	+
hs45S	11822	12487	*	1	+
hs45S	11823	12486	*	1	+
hs45S	11824	12485	*	1	+
hs45S	11826	12482	*	1	+
hs45S	11827	12481	*	1	+
hs45S	11834	12316	*	1	+
hs45S	11835	12315	*	1	+
hs45S	11836	12314	*	1	+
hs45S	11837	12313	*	1	+
hs45S	11839	12312	*	1	+
hs45S	11840	12311	*	1	+
hs45S	11841	12308	*	1	+
hs45S	11842	12307	*	1	+
hs45S	11843	12306	*	1	+
hs45S	11844	12305	*	1	+
hs45S	11847	12112	*	1	+
hs45S	11848	12111	*	1	+
hs45S	11849	12110	*	1	+
hs45S	11850	12109	*	1	+
hs45S	11851	12108	*	1	+
hs45S	11853	12105	*	1	+
hs45S	11854	12104	*	1	+
hs45S	11855	12103	*	1	+
hs45S	11856	12102	*	1	+
hs45S	11857	12101	*	1	+
hs45S	11858	12100	*	1	+
hs45S	11859	12099	*	1	+
hs45S	11860	12098	*	1	+
hs45S	11861	12097	*	1	+
hs45S	11863	11998	*	1	+
hs45S	11864	11997	*	1	+
hs45S	11865	11996	*	1	+
hs45S	11866	11995	*	1	+
hs45S	11867	11994	*	1	+
hs45S	11868	11993	*	1	+
hs45S	11869	11992	*	1	+
hs45S	11870	11991	*	1	+
hs45S	11871	11990	*	1	+
hs45S	11872	11989	*	1	+
hs45S	11873	11987	*	1	+
hs45S	11874	11986	*	1	+
hs45S	11876	11984	*	1	+
hs45S	11877	11983	*	1	+
hs45S	11878	11982	*	1	+
hs45S	11879	11981	*	1	+
hs45S	11890	11979	*	1	+
hs45S	11891	11978	*	1	+
hs45S	11892	11977	*	1	+
hs45S	11893	11976	*	1	+
hs45S	11894	11975	*	1	+
hs45S	11897	11962	*	1	+
hs45S	11898	11961	*	1	+
hs45S	11899	11960	*	1	+
hs45S	11900	11959	*	1	+
hs45S	11901	11958	*	1	+
hs45S	11903	11956	*	1	+
hs45S	11904	11955	*	1	+
hs45S	11908	11941	*	1	+
hs45S	11909	11940	*	1	+
hs45S	11911	11938	*	1	+
hs45S	11912	11937	*	1	+
hs45S	11913	11936	*	1	+
hs45S	11914	11935	*	1	+
hs45S	11915	11934	*	1	+
hs45S	11916	11933	*	1	+
hs45S	11920	11931	*	1	+
hs45S	11921	11930	*	1	+
hs45S	11922	11929	*	1	+
hs45S	11923	11928	*	1	+
hs45S	11943	11952	*	1	+
hs45S	11944	11951	*	1	+
hs45S	11945	11950	*	1	+
hs45S	12002	12092	*	1	+
hs45S	12003	12091	*	1	+
hs45S	12004	12090	*	1	+
hs45S	12005	12089	*	1	+
hs45S	12006	12088	*	1	+
hs45S	12012	12085	*	1	+
hs45S	12013	12084	*	1	+
hs45S	12014	12083	*	1	+
hs45S	12015	12082	*	1	+
hs45S	12018	12038	*	1	+
hs45S	12019	12037	*	1	+
hs45S	12021	12036	*	1	+
hs45S	12022	12035	*	1	+
hs45S	12023	12034	*	1	+
hs45S	12024	12033	*	1	+
hs45S	12025	12032	*	1	+
hs45S	12026	12031	*	1	+
hs45S	12053	12079	*	1	+
hs45S	12054	12078	*	1	+
hs45S	12055	12077	*	1	+
hs45S	12056	12076	*	1	+
hs45S	12057	12075	*	1	+
hs45S	12058	12074	*	1	+
hs45S	12059	12073	*	1	+
hs45S	12060	12072	*	1	+
hs45S	12061	12071	*	1	+
hs45S	12062	12070	*	1	+
hs45S	12063	12069	*	1	+
hs45S	12115	12128	*	1	+
hs45S	12116	12126	*	1	+
hs45S	12117	12125	*	1	+
hs45S	12129	12151	*	1	+
hs45S	12130	12150	*	1	+
hs45S	12131	12149	*	1	+
hs45S	12132	12148	*	1	+
hs45S	12133	12147	*	1	+
hs45S	12134	12146	*	1	+
hs45S	12154	12255	*	1	+
hs45S	12155	12254	*	1	+
hs45S	12159	12213	*	1	+
hs45S	12160	12212	*	1	+
hs45S	12161	12211	*	1	+
hs45S	12162	12210	*	1	+
hs45S	12163	12209	*	1	+
hs45S	12164	12208	*	1	+
hs45S	12165	12207	*	1	+
hs45S	12167	12191	*	1	+
hs45S	12169	12187	*	1	+
hs45S	12170	12186	*	1	+
hs45S	12171	12185	*	1	+
hs45S	12172	12184	*	1	+
hs45S	12173	12183	*	1	+
hs45S	12174	12182	*	1	+
hs45S	12193	12202	*	1	+
hs45S	12194	12201	*	1	+
hs45S	12217	12241	*	1	+
hs45S	12218	12240	*	1	+
hs45S	12219	12239	*	1	+
hs45S	12222	12236	*	1	+
hs45S	12223	12235	*	1	+
hs45S	12224	12234	*	1	+
hs45S	12225	12233	*	1	+
hs45S	12243	12252	*	1	+
hs45S	12244	12251	*	1	+
hs45S	12245	12250	*	1	+
hs45S	12266	12294	*	1	+
hs45S	12267	12293	*	1	+
hs45S	12268	12292	*	1	+
hs45S	12269	12291	*	1	+
hs45S	12270	12290	*	1	+
hs45S	12271	12289	*	1	+
hs45S	12274	12288	*	1	+
hs45S	12275	12287	*	1	+
hs45S	12276	12286	*	1	+
hs45S	12324	12368	*	1	+
hs45S	12325	12366	*	1	+
hs45S	12327	12364	*	1	+
hs45S	12329	12363	*	1	+
hs45S	12331	12359	*	1	+
hs45S	12332	12358	*	1	+
hs45S	12333	12357	*	1	+
hs45S	12334	12356	*	1	+
hs45S	12335	12355	*	1	+
hs45S	12336	12354	*	1	+
hs45S	12340	12350	*	1	+
hs45S	12341	12349	*	1	+
hs45S	12377	12452	*	1	+
hs45S	12378	12450	*	1	+
hs45S	12379	12449	*	1	+
hs45S	12380	12448	*	1	+
hs45S	12382	12444	*	1	+
hs45S	12383	12441	*	1	+
hs45S	12384	12440	*	1	+
hs45S	12385	12439	*	1	+
hs45S	12386	12438	*	1	+
hs45S	12387	12437	*	1	+
hs45S	12390	12415	*	1	+
hs45S	12392	12413	*	1	+
hs45S	12394	12409	*	1	+
hs45S	12395	12408	*	1	+
hs45S	12396	12407	*	1	+
hs45S	12397	12406	*	1	+
hs45S	12398	12405	*	1	+
hs45S	12417	12431	*	1	+
hs45S	12418	12430	*	1	+
hs45S	12419	12429	*	1	+
hs45S	12421	12427	*	1	+
hs45S	12458	12476	*	1	+
hs45S	12459	12475	*	1	+
hs45S	12460	12474	*	1	+
hs45S	12461	12473	*	1	+
hs45S	12462	12471	*	1	+
hs45S	12463	12470	*	1	+
hs45S	12464	12469	*	1	+
hs45S	12499	12652	*	1	+
hs45S	12500	12651	*	1	+
hs45S	12501	12650	*	1	+
hs45S	12502	12649	*	1	+
hs45S	12503	12648	*	1	+
hs45S	12504	12647	*	1	+
hs45S	12506	12645	*	1	+
hs45S	12509	12641	*	1	+
hs45S	12510	12640	*	1	+
hs45S	12511	12639	*	1	+
hs45S	12514	12544	*	1	+
hs45S	12516	12542	*	1	+
hs45S	12517	12541	*	1	+
hs45S	12518	12540	*	1	+
hs45S	12519	12539	*	1	+
hs45S	12520	12538	*	1	+
hs45S	12527	12532	*	1	+
hs45S	12545	12600	*	1	+
hs45S	12546	12599	*	1	+
hs45S	12547	12598	*	1	+
hs45S	12548	12597	*	1	+
hs45S	12553	12593	*	1	+
hs45S	12554	12592	*	1	+
hs45S	12555	12591	*	1	+
hs45S	12556	12590	*	1	+
hs45S	12561	12586	*	1	+
hs45S	12562	12585	*	1	+
hs45S	12564	12583	*	1	+
hs45S	12565	12582	*	1	+
hs45S	12566	12579	*	1	+
hs45S	12567	12578	*	1	+
hs45S	12568	12577	*	1	+
hs45S	12569	12576	*	1	+
hs45S	12570	12575	*	1	+
hs45S	12602	12636	*	1	+
hs45S	12603	12635	*	1	+
hs45S	12604	12634	*	1	+
hs45S	12605	12633	*	1	+
hs45S	12609	12629	*	1	+
hs45S	12610	12628	*	1	+
hs45S	12611	12627	*	1	+
hs45S	12612	12626	*	1	+
hs45S	12659	12888	*	1	+
hs45S	12660	12887	*	1	+
hs45S	12661	12886	*	1	+
hs45S	12662	12885	*	1	+
hs45S	12663	12884	*	1	+
hs45S	12664	12883	*	1	+
hs45S	12666	12882	*	1	+
hs45S	12667	12881	*	1	+
hs45S	12670	12878	*	1	+
hs45S	12671	12877	*	1	+
hs45S	12672	12876	*	1	+
hs45S	12689	12793	*	1	+
hs45S	12690	12792	*	1	+
hs45S	12691	12791	*	1	+
hs45S	12692	12790	*	1	+
hs45S	12693	12789	*	1	+
hs45S	12696	12787	*	1	+
hs45S	12697	12786	*	1	+
hs45S	12698	12785	*	1	+
hs45S	12699	12784	*	1	+
hs45S	12700	12783	*	1	+
hs45S	12704	12782	*	1	+
hs45S	12705	12781	*	1	+
hs45S	12706	12780	*	1	+
hs45S	12707	12779	*	1	+
hs45S	12708	12778	*	1	+
hs45S	12709	12775	*	1	+
hs45S	12710	12774	*	1	+
hs45S	12711	12773	*	1	+
hs45S	12712	12771	*	1	+
hs45S	12713	12770	*	1	+
hs45S	12714	12769	*	1	+
hs45S	12715	12768	*	1	+
hs45S	12716	12767	*	1	+
hs45S	12717	12766	*	1	+
hs45S	12718	12764	*	1	+
hs45S	12719	12763	*	1	+
hs45S	12720	12761	*	1	+
hs45S	12721	12760	*	1	+
hs45S	12722	12759	*	1	+
hs45S	12726	12757	*	1	+
hs45S	12727	12756	*	1	+
hs45S	12728	12755	*	1	+
hs45S	12731	12754	*	1	+
hs45S	12732	12753	*	1	+
hs45S	12733	12752	*	1	+
hs45S	12735	12751	*	1	+
hs45S	12736	12750	*	1	+
hs45S	12737	12749	*	1	+
hs45S	12738	12748	*	1	+
hs45S	12739	12747	*	1	+
hs45S	12812	12855	*	1	+
hs45S	12813	12854	*	1	+
hs45S	12814	12853	*	1	+
hs45S	12815	12852	*	1	+
hs45S	12820	12848	*	1	+
hs45S	12821	12847	*	1	+
hs45S	12822	12846	*	1	+
hs45S	12823	12845	*	1	+
hs45S	12825	12844	*	1	+
hs45S	12826	12843	*	1	+
hs45S	12827	12842	*	1	+
hs45S	12828	12841	*	1	+
hs45S	12829	12840	*	1	+
hs45S	12830	12839	*	1	+
hs45S	12831	12838	*	1	+
hs45S	12890	12991	*	1	+
hs45S	12891	12990	*	1	+
hs45S	12892	12989	*	1	+
hs45S	12893	12988	*	1	+
hs45S	12894	12987	*	1	+
hs45S	12896	12910	*	1	+
hs45S	12899	12907	*	1	+
hs45S	12915	12984	*	1	+
hs45S	12916	12983	*	1	+
hs45S	12918	12981	*	1	+
hs45S	12919	12980	*	1	+
hs45S	12920	12979	*	1	+
hs45S	12921	12977	*	1	+
hs45S	12922	12976	*	1	+
hs45S	12923	12975	*	1	+
hs45S	12924	12974	*	1	+
hs45S	12927	12968	*	1	+
hs45S	12933	12963	*	1	+
hs45S	12934	12962	*	1	+
hs45S	12935	12961	*	1	+
hs45S	12936	12960	*	1	+
hs45S	12938	12959	*	1	+
hs45S	12941	12956	*	1	+
hs45S	12942	12955	*	1	+
hs45S	12943	12954	*	1	+
hs45S	12944	12953	*	1	+
hs45S	12945	12952	*	1	+
hs45S	12995	13112	*	1	+
hs45S	12996	13111	*	1	+
hs45S	12997	13110	*	1	+
hs45S	12998	13109	*	1	+
hs45S	12999	13108	*	1	+
hs45S	13000	13107	*	1	+
hs45S	13001	13106	*	1	+
hs45S	13002	13105	*	1	+
hs45S	13003	13104	*	1	+
hs45S	13008	13059	*	1	+
hs45S	13009	13058	*	1	+
hs45S	13010	13056	*	1	+
hs45S	13011	13055	*	1	+
hs45S	13012	13054	*	1	+
hs45S	13013	13053	*	1	+
hs45S	13014	13052	*	1	+
hs45S	13015	13051	*	1	+
hs45S	13021	13046	*	1	+
hs45S	13022	13045	*	1	+
hs45S	13023	13042	*	1	+
hs45S	13024	13041	*	1	+
hs45S	13025	13040	*	1	+
hs45S	13026	13039	*	1	+
hs45S	13030	13035	*	1	+
hs45S	13060	13103	*	1	+
hs45S	13061	13102	*	1	+
hs45S	13062	13101	*	1	+
hs45S	13063	13100	*	1	+
hs45S	13064	13099	*	1	+
hs45S	13065	13098	*	1	+
hs45S	13066	13097	*	1	+
hs45S	13072	13092	*	1	+
hs45S	13073	13091	*	1	+
hs45S	13075	13089	*	1	+
hs45S	13076	13088	*	1	+
hs45S	13079	13086	*	1	+
hs45S	13080	13085	*	1	+
hs45S	3658	3674	*	1	+
hs45S	3659	3673	*	1	+
hs45S	3660	3672	*	1	+
hs45S	3661	3671	*	1	+
hs45S	3664	4855	*	1	+
hs45S	3665	4854	*	1	+
hs45S	3666	4853	*	1	+
hs45S	3667	4852	*	1	+
hs45S	3668	4851	*	1	+
hs45S	3669	4850	*	1	+
hs45S	3670	4849	*	1	+
hs45S	3675	4307	*	1	+
hs45S	3676	4306	*	1	+
hs45S	3677	4305	*	1	+
hs45S	3679	4303	*	1	+
hs45S	3680	4302	*	1	+
hs45S	3681	4301	*	1	+
hs45S	3682	4300	*	1	+
hs45S	3683	4299	*	1	+
hs45S	3684	4298	*	1	+
hs45S	3688	4175	*	1	+
hs45S	3690	4173	*	1	+
hs45S	3691	4172	*	1	+
hs45S	3694	4168	*	1	+
hs45S	3695	4135	*	1	+
hs45S	3701	4133	*	1	+
hs45S	3702	4132	*	1	+
hs45S	3703	4131	*	1	+
hs45S	3705	4130	*	1	+
hs45S	3706	4129	*	1	+
hs45S	3707	4128	*	1	+
hs45S	3710	3743	*	1	+
hs45S	3711	3742	*	1	+
hs45S	3716	3740	*	1	+
hs45S	3717	3739	*	1	+
hs45S	3722	3735	*	1	+
hs45S	3723	3734	*	1	+
hs45S	3750	4088	*	1	+
hs45S	3751	4087	*	1	+
hs45S	3752	4086	*	1	+
hs45S	3760	4009	*	1	+
hs45S	3761	4008	*	1	+
hs45S	3762	4007	*	1	+
hs45S	3764	4005	*	1	+
hs45S	3766	4003	*	1	+
hs45S	3769	4002	*	1	+
hs45S	3770	4001	*	1	+
hs45S	3775	3997	*	1	+
hs45S	3776	3996	*	1	+
hs45S	3777	3995	*	1	+
hs45S	3798	3829	*	1	+
hs45S	3799	3828	*	1	+
hs45S	3805	3821	*	1	+
hs45S	3806	3820	*	1	+
hs45S	3808	3818	*	1	+
hs45S	3809	3817	*	1	+
hs45S	3810	3816	*	1	+
hs45S	3839	3868	*	1	+
hs45S	3840	3867	*	1	+
hs45S	3841	3866	*	1	+
hs45S	3842	3865	*	1	+
hs45S	3846	3861	*	1	+
hs45S	3847	3860	*	1	+
hs45S	3848	3859	*	1	+
hs45S	3849	3858	*	1	+
hs45S	3850	3857	*	1	+
hs45S	3851	3856	*	1	+
hs45S	3869	3964	*	1	+
hs45S	3870	3963	*	1	+
hs45S	3873	3956	*	1	+
hs45S	3874	3955	*	1	+
hs45S	3875	3954	*	1	+
hs45S	3876	3953	*	1	+
hs45S	3877	3952	*	1	+
hs45S	3892	3937	*	1	+
hs45S	3893	3936	*	1	+
hs45S	3894	3935	*	1	+
hs45S	3896	3934	*	1	+
hs45S	3897	3933	*	1	+
hs45S	3899	3929	*	1	+
hs45S	3900	3928	*	1	+
hs45S	3901	3927	*	1	+
hs45S	3902	3926	*	1	+
hs45S	3903	3924	*	1	+
hs45S	3904	3923	*	1	+
hs45S	3905	3922	*	1	+
hs45S	3906	3921	*	1	+
hs45S	3907	3920	*	1	+
hs45S	3908	3919	*	1	+
hs45S	3909	3918	*	1	+
hs45S	3910	3917	*	1	+
hs45S	3911	3916	*	1	+
hs45S	3942	3949	*	1	+
hs45S	3966	3991	*	1	+
hs45S	3968	3990	*	1	+
hs45S	3969	3989	*	1	+
hs45S	3970	3988	*	1	+
hs45S	3971	3987	*	1	+
hs45S	3973	3986	*	1	+
hs45S	3974	3985	*	1	+
hs45S	3975	3984	*	1	+
hs45S	3976	3983	*	1	+
hs45S	4011	4059	*	1	+
hs45S	4012	4058	*	1	+
hs45S	4013	4057	*	1	+
hs45S	4018	4050	*	1	+
hs45S	4019	4049	*	1	+
hs45S	4020	4048	*	1	+
hs45S	4025	4047	*	1	+
hs45S	4026	4046	*	1	+
hs45S	4027	4045	*	1	+
hs45S	4028	4044	*	1	+
hs45S	4029	4043	*	1	+
hs45S	4030	4042	*	1	+
hs45S	4031	4041	*	1	+
hs45S	4063	4085	*	1	+
hs45S	4064	4084	*	1	+
hs45S	4065	4083	*	1	+
hs45S	4067	4078	*	1	+
hs45S	4068	4077	*	1	+
hs45S	4069	4076	*	1	+
hs45S	4070	4075	*	1	+
hs45S	4090	4111	*	1	+
hs45S	4091	4110	*	1	+
hs45S	4093	4108	*	1	+
hs45S	4094	4107	*	1	+
hs45S	4095	4106	*	1	+
hs45S	4113	4124	*	1	+
hs45S	4115	4122	*	1	+
hs45S	4116	4121	*	1	+
hs45S	4141	4166	*	1	+
hs45S	4143	4165	*	1	+
hs45S	4144	4164	*	1	+
hs45S	4145	4163	*	1	+
hs45S	4150	4160	*	1	+
hs45S	4151	4159	*	1	+
hs45S	4152	4158	*	1	+
hs45S	4181	4212	*	1	+
hs45S	4182	4211	*	1	+
hs45S	4183	4210	*	1	+
hs45S	4185	4207	*	1	+
hs45S	4186	4206	*	1	+
hs45S	4187	4205	*	1	+
hs45S	4188	4204	*	1	+
hs45S	4189	4202	*	1	+
hs45S	4191	4200	*	1	+
hs45S	4192	4199	*	1	+
hs45S	4193	4198	*	1	+
hs45S	4219	4239	*	1	+
hs45S	4220	4238	*	1	+
hs45S	4223	4235	*	1	+
hs45S	4249	4295	*	1	+
hs45S	4250	4294	*	1	+
hs45S	4251	4293	*	1	+
hs45S	4252	4292	*	1	+
hs45S	4253	4291	*	1	+
hs45S	4262	4289	*	1	+
hs45S	4263	4288	*	1	+
hs45S	4264	4287	*	1	+
hs45S	4265	4286	*	1	+
hs45S	4271	4278	*	1	+
hs45S	4272	4277	*	1	+
hs45S	4317	4818	*	1	+
hs45S	4319	4816	*	1	+
hs45S	4327	4686	*	1	+
hs45S	4329	4684	*	1	+
hs45S	4330	4683	*	1	+
hs45S	4334	4679	*	1	+
hs45S	4335	4678	*	1	+
hs45S	4336	4677	*	1	+
hs45S	4338	4572	*	1	+
hs45S	4339	4571	*	1	+
hs45S	4345	4393	*	1	+
hs45S	4346	4392	*	1	+
hs45S	4348	4390	*	1	+
hs45S	4350	4388	*	1	+
hs45S	4351	4387	*	1	+
hs45S	4352	4386	*	1	+
hs45S	4353	4385	*	1	+
hs45S	4354	4384	*	1	+
hs45S	4355	4383	*	1	+
hs45S	4356	4382	*	1	+
hs45S	4357	4381	*	1	+
hs45S	4358	4380	*	1	+
hs45S	4359	4379	*	1	+
hs45S	4360	4378	*	1	+
hs45S	4361	4375	*	1	+
hs45S	4362	4373	*	1	+
hs45S	4363	4372	*	1	+
hs45S	4364	4371	*	1	+
hs45S	4365	4370	*	1	+
hs45S	4398	4451	*	1	+
hs45S	4399	4450	*	1	+
hs45S	4401	4448	*	1	+
hs45S	4404	4447	*	1	+
hs45S	4405	4446	*	1	+
hs45S	4406	4445	*	1	+
hs45S	4408	4444	*	1	+
hs45S	4409	4443	*	1	+
hs45S	4410	4442	*	1	+
hs45S	4411	4441	*	1	+
hs45S	4412	4440	*	1	+
hs45S	4414	4438	*	1	+
hs45S	4416	4435	*	1	+
hs45S	4417	4434	*	1	+
hs45S	4418	4433	*	1	+
hs45S	4419	4432	*	1	+
hs45S	4420	4431	*	1	+
hs45S	4421	4430	*	1	+
hs45S	4422	4429	*	1	+
hs45S	4454	4519	*	1	+
hs45S	4455	4518	*	1	+
hs45S	4456	4517	*	1	+
hs45S	4457	4514	*	1	+
hs45S	4458	4513	*	1	+
hs45S	4459	4512	*	1	+
hs45S	4461	4510	*	1	+
hs45S	4469	4503	*	1	+
hs45S	4470	4502	*	1	+
hs45S	4473	4483	*	1	+
hs45S	4474	4482	*	1	+
hs45S	4484	4498	*	1	+
hs45S	4485	4497	*	1	+
hs45S	4486	4496	*	1	+
hs45S	4487	4495	*	1	+
hs45S	4527	4566	*	1	+
hs45S	4528	4565	*	1	+
hs45S	4530	4564	*	1	+
hs45S	4533	4561	*	1	+
hs45S	4535	4559	*	1	+
hs45S	4536	4558	*	1	+
hs45S	4538	4556	*	1	+
hs45S	4539	4555	*	1	+
hs45S	4576	4676	*	1	+
hs45S	4577	4673	*	1	+
hs45S	4578	4672	*	1	+
hs45S	4579	4671	*	1	+
hs45S	4580	4669	*	1	+
hs45S	4581	4668	*	1	+
hs45S	4582	4667	*	1	+
hs45S	4585	4664	*	1	+
hs45S	4589	4661	*	1	+
hs45S	4590	4660	*	1	+
hs45S	4591	4659	*	1	+
hs45S	4592	4658	*	1	+
hs45S	4595	4639	*	1	+
hs45S	4596	4638	*	1	+
hs45S	4597	4637	*	1	+
hs45S	4599	4635	*	1	+
hs45S	4600	4634	*	1	+
hs45S	4601	4633	*	1	+
hs45S	4602	4632	*	1	+
hs45S	4603	4631	*	1	+
hs45S	4604	4630	*	1	+
hs45S	4605	4629	*	1	+
hs45S	4606	4628	*	1	+
hs45S	4610	4621	*	1	+
hs45S	4611	4620	*	1	+
hs45S	4647	4654	*	1	+
hs45S	4648	4653	*	1	+
hs45S	4691	4732	*	1	+
hs45S	4692	4731	*	1	+
hs45S	4693	4730	*	1	+
hs45S	4694	4729	*	1	+
hs45S	4695	4728	*	1	+
hs45S	4696	4727	*	1	+
hs45S	4701	4725	*	1	+
hs45S	4705	4721	*	1	+
hs45S	4706	4720	*	1	+
hs45S	4707	4719	*	1	+
hs45S	4708	4718	*	1	+
hs45S	4743	4814	*	1	+
hs45S	4744	4813	*	1	+
hs45S	4745	4812	*	1	+
hs45S	4747	4806	*	1	+
hs45S	4748	4805	*	1	+
hs45S	4750	4790	*	1	+
hs45S	4751	4789	*	1	+
hs45S	4752	4788	*	1	+
hs45S	4755	4785	*	1	+
hs45S	4757	4783	*	1	+
hs45S	4758	4782	*	1	+
hs45S	4759	4781	*	1	+
hs45S	4760	4780	*	1	+
hs45S	4761	4779	*	1	+
hs45S	4762	4778	*	1	+
hs45S	4764	4777	*	1	+
hs45S	4765	4776	*	1	+
hs45S	4766	4775	*	1	+
hs45S	4767	4774	*	1	+
hs45S	4768	4773	*	1	+
hs45S	4794	4801	*	1	+
hs45S	4795	4800	*	1	+
hs45S	4820	4847	*	1	+
hs45S	4821	4846	*	1	+
hs45S	4822	4845	*	1	+
hs45S	4829	4840	*	1	+
hs45S	4830	4839	*	1	+
hs45S	4831	4838	*	1	+
hs45S	4832	4837	*	1	+
hs45S	4856	5351	*	1	+
hs45S	4857	5350	*	1	+
hs45S	4858	5348	*	1	+
hs45S	4859	5347	*	1	+
hs45S	4860	5346	*	1	+
hs45S	4862	5345	*	1	+
hs45S	4863	5344	*	1	+
hs45S	4864	5343	*	1	+
hs45S	4865	5342	*	1	+
hs45S	4866	5341	*	1	+
hs45S	4867	5340	*	1	+
hs45S	4868	5339	*	1	+
hs45S	4871	5335	*	1	+
hs45S	4872	5334	*	1	+
hs45S	4875	5299	*	1	+
hs45S	4876	5298	*	1	+
hs45S	4877	5297	*	1	+
hs45S	4878	5296	*	1	+
hs45S	4879	5295	*	1	+
hs45S	4882	5184	*	1	+
hs45S	4883	5183	*	1	+
hs45S	4884	5182	*	1	+
hs45S	4886	5180	*	1	+
hs45S	4887	5179	*	1	+
hs45S	4888	5178	*	1	+
hs45S	4889	5177	*	1	+
hs45S	4890	5175	*	1	+
hs45S	4891	5174	*	1	+
hs45S	4898	4909	*	1	+
hs45S	4899	4908	*	1	+
hs45S	4920	5170	*	1	+
hs45S	4921	5169	*	1	+
hs45S	4922	5168	*	1	+
hs45S	4923	5167	*	1	+
hs45S	4924	5166	*	1	+
hs45S	4926	5164	*	1	+
hs45S	4931	4974	*	1	+
hs45S	4932	4973	*	1	+
hs45S	4933	4972	*	1	+
hs45S	4934	4971	*	1	+
hs45S	4935	4970	*	1	+
hs45S	4944	4963	*	1	+
hs45S	4945	4962	*	1	+
hs45S	4947	4960	*	1	+
hs45S	4948	4959	*	1	+
hs45S	4949	4958	*	1	+
hs45S	4978	5158	*	1	+
hs45S	4979	5157	*	1	+
hs45S	4981	5156	*	1	+
hs45S	4982	5155	*	1	+
hs45S	4983	5154	*	1	+
hs45S	4987	5152	*	1	+
hs45S	4988	5150	*	1	+
hs45S	4989	5146	*	1	+
hs45S	4990	5145	*	1	+
hs45S	4991	5144	*	1	+
hs45S	4992	5142	*	1	+
hs45S	4993	5141	*	1	+
hs45S	4994	5140	*	1	+
hs45S	4999	5038	*	1	+
hs45S	5000	5037	*	1	+
hs45S	5001	5036	*	1	+
hs45S	5003	5034	*	1	+
hs45S	5004	5033	*	1	+
hs45S	5005	5014	*	1	+
hs45S	5006	5013	*	1	+
hs45S	5007	5012	*	1	+
hs45S	5017	5029	*	1	+
hs45S	5019	5028	*	1	+
hs45S	5020	5027	*	1	+
hs45S	5043	5135	*	1	+
hs45S	5044	5134	*	1	+
hs45S	5045	5133	*	1	+
hs45S	5049	5104	*	1	+
hs45S	5053	5101	*	1	+
hs45S	5054	5100	*	1	+
hs45S	5055	5099	*	1	+
hs45S	5056	5098	*	1	+
hs45S	5059	5095	*	1	+
hs45S	5060	5094	*	1	+
hs45S	5061	5093	*	1	+
hs45S	5062	5092	*	1	+
hs45S	5065	5089	*	1	+
hs45S	5067	5087	*	1	+
hs45S	5068	5086	*	1	+
hs45S	5069	5085	*	1	+
hs45S	5072	5083	*	1	+
hs45S	5073	5082	*	1	+
hs45S	5074	5081	*	1	+
hs45S	5075	5080	*	1	+
hs45S	5107	5129	*	1	+
hs45S	5110	5124	*	1	+
hs45S	5111	5123	*	1	+
hs45S	5112	5122	*	1	+
hs45S	5113	5121	*	1	+
hs45S	5114	5120	*	1	+
hs45S	5190	5251	*	1	+
hs45S	5191	5250	*	1	+
hs45S	5193	5248	*	1	+
hs45S	5194	5247	*	1	+
hs45S	5195	5246	*	1	+
hs45S	5203	5238	*	1	+
hs45S	5204	5236	*	1	+
hs45S	5212	5231	*	1	+
hs45S	5213	5230	*	1	+
hs45S	5216	5227	*	1	+
hs45S	5217	5226	*	1	+
hs45S	5218	5225	*	1	+
hs45S	5219	5224	*	1	+
hs45S	5258	5289	*	1	+
hs45S	5264	5283	*	1	+
hs45S	5265	5282	*	1	+
hs45S	5266	5281	*	1	+
hs45S	5267	5280	*	1	+
hs45S	5268	5279	*	1	+
hs45S	5305	5327	*	1	+
hs45S	5306	5326	*	1	+
hs45S	5307	5325	*	1	+
hs45S	5308	5324	*	1	+
hs45S	5309	5323	*	1	+
hs45S	5310	5322	*	1	+
hs45S	5311	5321	*	1	+
hs45S	5312	5320	*	1	+
hs45S	5356	5487	*	1	+
hs45S	5359	5483	*	1	+
hs45S	5360	5482	*	1	+
hs45S	5362	5480	*	1	+
hs45S	5365	5476	*	1	+
hs45S	5366	5475	*	1	+
hs45S	5367	5474	*	1	+
hs45S	5368	5473	*	1	+
hs45S	5370	5471	*	1	+
hs45S	5371	5470	*	1	+
hs45S	5374	5467	*	1	+
hs45S	5376	5466	*	1	+
hs45S	5377	5465	*	1	+
hs45S	5378	5464	*	1	+
hs45S	5379	5463	*	1	+
hs45S	5380	5462	*	1	+
hs45S	5381	5461	*	1	+
hs45S	5382	5460	*	1	+
hs45S	5383	5459	*	1	+
hs45S	5385	5457	*	1	+
hs45S	5386	5456	*	1	+
hs45S	5387	5455	*	1	+
hs45S	5390	5452	*	1	+
hs45S	5391	5451	*	1	+
hs45S	5392	5450	*	1	+
hs45S	5393	5449	*	1	+
hs45S	5396	5446	*	1	+
hs45S	5400	5442	*	1	+
hs45S	5401	5441	*	1	+
hs45S	5402	5440	*	1	+
hs45S	5403	5439	*	1	+
hs45S	5404	5438	*	1	+
hs45S	5406	5434	*	1	+
hs45S	5407	5433	*	1	+
hs45S	5408	5432	*	1	+
hs45S	5409	5431	*	1	+
hs45S	5410	5430	*	1	+
hs45S	5411	5429	*	1	+
hs45S	5412	5428	*	1	+
hs45S	5413	5427	*	1	+
hs45S	5414	5426	*	1	+
hs45S	5415	5425	*	1	+
hs45S	5416	5424	*	1	+
hs45S	5417	5423	*	1	+
hs45S	5492	5515	*	1	+
hs45S	5493	5514	*	1	+
hs45S	5494	5513	*	1	+
hs45S	5495	5512	*	1	+
hs45S	5496	5511	*	1	+
hs45S	5497	5510	*	1	+
hs45S	5498	5509	*	1	+
hs45S	5499	5508	*	1	+
hs45S	5500	5507	*	1	+
hs45S	5501	5506	*	1	+
track graphType=junctions
hs16S	1	147	*	1	+
hs16S	2	146	*	1	+
hs16S	8	127	*	1	+
hs16S	11	101	*	1	+
hs16S	12	100	*	1	+
hs16S	13	98	*	1	+
hs16S	14	97	*	1	+
hs16S	52	59	*	1	+
hs16S	56	78	*	1	+
hs16S	69	83	*	1	+
hs16S	75	78	*	1	+
hs16S	76	77	*	1	+
hs16S	115	122	*	1	+
hs16S	116	121	*	1	+
hs16S	157	1011	*	1	+
hs16S	159	171	*	1	+
hs16S	160	170	*	1	+
hs16S	161	169	*	1	+
hs16S	173	1026	*	1	+
hs16S	175	188	*	1	+
hs16S	190	635	*	1	+
hs16S	191	634	*	1	+
hs16S	192	633	*	1	+
hs16S	193	632	*	1	+
hs16S	194	631	*	1	+
hs16S	195	630	*	1	+
hs16S	205	229	*	1	+
hs16S	207	227	*	1	+
hs16S	209	225	*	1	+
hs16S	210	224	*	1	+
hs16S	213	220	*	1	+
hs16S	214	219	*	1	+
hs16S	233	349	*	1	+
hs16S	234	348	*	1	+
hs16S	236	346	*	1	+
hs16S	240	340	*	1	+
hs16S	241	339	*	1	+
hs16S	242	338	*	1	+
hs16S	243	337	*	1	+
hs16S	245	334	*	1	+
hs16S	251	313	*	1	+
hs16S	252	312	*	1	+
hs16S	253	311	*	1	+
hs16S	254	310	*	1	+
hs16S	255	309	*	1	+
hs16S	258	306	*	1	+
hs16S	259	305	*	1	+
hs16S	260	303	*	1	+
hs16S	262	272	*	1	+
hs16S	263	271	*	1	+
hs16S	264	270	*	1	+
hs16S	269	824	*	1	+
hs16S	276	300	*	1	+
hs16S	277	299	*	1	+
hs16S	278	298	*	1	+
hs16S	281	296	*	1	+
hs16S	282	295	*	1	+
hs16S	283	294	*	1	+
hs16S	284	293	*	1	+
hs16S	292	1426	*	1	+
hs16S	315	331	*	1	+
hs16S	317	327	*	1	+
hs16S	318	326	*	1	+
hs16S	352	601	*	1	+
hs16S	353	600	*	1	+
hs16S	354	599	*	1	+
hs16S	355	598	*	1	+
hs16S	356	597	*	1	+
hs16S	357	596	*	1	+
hs16S	362	373	*	1	+
hs16S	363	371	*	1	+
hs16S	365	370	*	1	+
hs16S	375	425	*	1	+
hs16S	376	424	*	1	+
hs16S	378	421	*	1	+
hs16S	379	420	*	1	+
hs16S	380	419	*	1	+
hs16S	381	418	*	1	+
hs16S	382	417	*	1	+
hs16S	383	416	*	1	+
hs16S	384	415	*	1	+
hs16S	385	414	*	1	+
hs16S	386	413	*	1	+
hs16S	387	412	*	1	+
hs16S	393	407	*	1	+
hs16S	394	406	*	1	+
hs16S	428	453	*	1	+
hs16S	429	452	*	1	+
hs16S	430	451	*	1	+
hs16S	431	450	*	1	+
hs16S	432	449	*	1	+
hs16S	433	448	*	1	+
hs16S	434	447	*	1	+
hs16S	435	446	*	1	+
hs16S	436	445	*	1	+
hs16S	437	444	*	1	+
hs16S	457	468	*	1	+
hs16S	458	467	*	1	+
hs16S	459	466	*	1	+
hs16S	473	587	*	1	+
hs16S	474	586	*	1	+
hs16S	475	585	*	1	+
hs16S	477	584	*	1	+
hs16S	478	583	*	1	+
hs16S	479	582	*	1	+
hs16S	483	578	*	1	+
hs16S	503	517	*	1	+
hs16S	504	516	*	1	+
hs16S	505	515	*	1	+
hs16S	527	542	*	1	+
hs16S	530	541	*	1	+
hs16S	531	540	*	1	+
hs16S	605	620	*	1	+
hs16S	606	619	*	1	+
hs16S	607	618	*	1	+
hs16S	608	617	*	1	+
hs16S	609	616	*	1	+
hs16S	636	1010	*	1	+
hs16S	643	1004	*	1	+
hs16S	644	1003	*	1	+
hs16S	647	656	*	1	+
hs16S	648	655	*	1	+
hs16S	649	654	*	1	+
hs16S	657	780	*	1	+
hs16S	658	779	*	1	+
hs16S	659	778	*	1	+
hs16S	663	771	*	1	+
hs16S	664	770	*	1	+
hs16S	665	769	*	1	+
hs16S	666	768	*	1	+
hs16S	673	753	*	1	+
hs16S	675	698	*	1	+
hs16S	676	697	*	1	+
hs16S	677	696	*	1	+
hs16S	678	695	*	1	+
hs16S	679	694	*	1	+
hs16S	705	751	*	1	+
hs16S	706	750	*	1	+
hs16S	707	749	*	1	+
hs16S	711	741	*	1	+
hs16S	712	740	*	1	+
hs16S	713	739	*	1	+
hs16S	714	738	*	1	+
hs16S	730	733	*	1	+
hs16S	757	766	*	1	+
hs16S	758	765	*	1	+
hs16S	783	1001	*	1	+
hs16S	784	1000	*	1	+
hs16S	785	999	*	1	+
hs16S	786	998	*	1	+
hs16S	791	996	*	1	+
hs16S	792	995	*	1	+
hs16S	793	994	*	1	+
hs16S	794	993	*	1	+
hs16S	795	992	*	1	+
hs16S	796	991	*	1	+
hs16S	797	990	*	1	+
hs16S	799	988	*	1	+
hs16S	800	987	*	1	+
hs16S	803	986	*	1	+
hs16S	808	983	*	1	+
hs16S	817	978	*	1	+
hs16S	818	977	*	1	+
hs16S	819	976	*	1	+
hs16S	820	975	*	1	+
hs16S	821	973	*	1	+
hs16S	822	972	*	1	+
hs16S	826	838	*	1	+
hs16S	827	837	*	1	+
hs16S	843	867	*	1	+
hs16S	844	866	*	1	+
hs16S	845	865	*	1	+
hs16S	846	864	*	1	+
hs16S	847	863	*	1	+
hs16S	848	862	*	1	+
hs16S	872	967	*	1	+
hs16S	873	966	*	1	+
hs16S	874	965	*	1	+
hs16S	876	899	*	1	+
hs16S	877	898	*	1	+
hs16S	878	897	*	1	+
hs16S	881	896	*	1	+
hs16S	882	895	*	1	+
hs16S	883	892	*	1	+
hs16S	884	891	*	1	+
hs16S	885	890	*	1	+
hs16S	900	917	*	1	+
hs16S	901	916	*	1	+
hs16S	902	915	*	1	+
hs16S	903	914	*	1	+
hs16S	904	913	*	1	+
hs16S	926	960	*	1	+
hs16S	927	957	*	1	+
hs16S	938	954	*	1	+
hs16S	939	953	*	1	+
hs16S	940	952	*	1	+
hs16S	941	951	*	1	+
hs16S	942	950	*	1	+
hs16S	1013	1027	*	1	+
hs16S	1016	1033	*	1	+
hs16S	1017	1032	*	1	+
hs16S	1018	1031	*	1	+
hs16S	1019	1030	*	1	+
hs16S	1020	1029	*	1	+
hs16S	1041	1437	*	1	+
hs16S	1042	1436	*	1	+
hs16S	1045	1435	*	1	+
hs16S	1046	1433	*	1	+
hs16S	1047	1432	*	1	+
hs16S	1049	1429	*	1	+
hs16S	1050	1428	*	1	+
hs16S	1057	1263	*	1	+
hs16S	1058	1262	*	1	+
hs16S	1059	1261	*	1	+
hs16S	1060	1260	*	1	+
hs16S	1061	1248	*	1	+
hs16S	1062	1259	*	1	+
hs16S	1063	1258	*	1	+
hs16S	1064	1257	*	1	+
hs16S	1065	1256	*	1	+
hs16S	1066	1255	*	1	+
hs16S	1067	1254	*	1	+
hs16S	1071	1137	*	1	+
hs16S	1072	1136	*	1	+
hs16S	1073	1135	*	1	+
hs16S	1076	1132	*	1	+
hs16S	1077	1131	*	1	+
hs16S	1078	1130	*	1	+
hs16S	1079	1129	*	1	+
hs16S	1080	1128	*	1	+
hs16S	1081	1127	*	1	+
hs16S	1082	1126	*	1	+
hs16S	1083	1125	*	1	+
hs16S	1140	1152	*	1	+
hs16S	1141	1151	*	1	+
hs16S	1142	1150	*	1	+
hs16S	1149	1169	*	1	+
hs16S	1153	1175	*	1	+
hs16S	1154	1174	*	1	+
hs16S	1155	1173	*	1	+
hs16S	1156	1172	*	1	+
hs16S	1157	1171	*	1	+
hs16S	1158	1170	*	1	+
hs16S	1178	1220	*	1	+
hs16S	1179	1219	*	1	+
hs16S	1185	1207	*	1	+
hs16S	1186	1206	*	1	+
hs16S	1190	1202	*	1	+
hs16S	1191	1201	*	1	+
hs16S	1192	1200	*	1	+
hs16S	1197	1246	*	1	+
hs16S	1230	1239	*	1	+
hs16S	1231	1238	*	1	+
hs16S	1232	1237	*	1	+
hs16S	1273	1312	*	1	+
hs16S	1276	1310	*	1	+
hs16S	1278	1306	*	1	+
hs16S	1279	1305	*	1	+
hs16S	1280	1304	*	1	+
hs16S	1281	1303	*	1	+
hs16S	1282	1302	*	1	+
hs16S	1283	1301	*	1	+
hs16S	1285	1298	*	1	+
hs16S	1287	1297	*	1	+
hs16S	1288	1296	*	1	+
hs16S	1324	1399	*	1	+
hs16S	1325	1397	*	1	+
hs16S	1326	1396	*	1	+
hs16S	1327	1395	*	1	+
hs16S	1329	1391	*	1	+
hs16S	1330	1388	*	1	+
hs16S	1331	1387	*	1	+
hs16S	1332	1386	*	1	+
hs16S	1333	1385	*	1	+
hs16S	1334	1384	*	1	+
hs16S	1337	1362	*	1	+
hs16S	1338	1361	*	1	+
hs16S	1340	1357	*	1	+
hs16S	1341	1356	*	1	+
hs16S	1342	1355	*	1	+
hs16S	1343	1354	*	1	+
hs16S	1344	1353	*	1	+
hs16S	1345	1352	*	1	+
hs16S	1364	1378	*	1	+
hs16S	1365	1377	*	1	+
hs16S	1366	1376	*	1	+
hs16S	1367	1375	*	1	+
hs16S	1368	1374	*	1	+
hs16S	1405	1423	*	1	+
hs16S	1406	1422	*	1	+
hs16S	1407	1421	*	1	+
hs16S	1408	1420	*	1	+
hs16S	1409	1418	*	1	+
hs16S	1410	1417	*	1	+
hs16S	1411	1416	*	1	+
hs16S	1443	1473	*	1	+
hs16S	1444	1472	*	1	+
hs16S	1445	1471	*	1	+
hs16S	1447	1469	*	1	+
hs16S	1448	1468	*	1	+
hs16S	1449	1467	*	1	+
hs16S	1456	1461	*	1	+
hs16S	1474	1497	*	1	+
hs16S	1475	1496	*	1	+
hs16S	1476	1495	*	1	+
hs16S	1477	1494	*	1	+
hs16S	1478	1493	*	1	+
hs16S	1482	1491	*	1	+
hs16S	1483	1490	*	1	+
hs16S	1484	1489	*	1	+
hs16S	1504	1525	*	1	+
hs16S	1505	1524	*	1	+
hs16S	1506	1523	*	1	+
hs16S	1543	1557	*	1	+
hs16S	1544	1556	*	1	+
hs16S	1545	1555	*	1	+
hs16S	1546	1554	*	1	+
```
