## Additional file 5 for "Cross-linked RNA Secondary Structure Analysis using Network Techniques": hsrRNA_gene.bed

```
hs45S	3654	5523	18S	1000	+
hs45S	6600	6757	5.8S	1000	+
hs45S	7924	12994	28S	1000	+
hs12S	1	954	12S	1000	+
hs16S	1	1559	16S	1000	+
```
