## Additional file 5 for "Cross-linked RNA Secondary Structure Analysis using Network Techniques": hssnRNA_bp_color.bed

```
track graphType=arc itemRgb=on
hs_snRNA	1226	1302	U11	1	+	1226	1226	0,0,0
hs_snRNA	1227	1301	U11	1	+	1227	1227	0,0,0
hs_snRNA	1228	1300	U11	1	+	1228	1228	0,0,0
hs_snRNA	1229	1299	U11	1	+	1229	1229	0,0,0
hs_snRNA	1230	1298	U11	1	+	1230	1230	0,0,0
hs_snRNA	1231	1244	U11	1	+	1231	1231	0,0,0
hs_snRNA	1232	1243	U11	1	+	1232	1232	0,0,0
hs_snRNA	1233	1242	U11	1	+	1233	1233	0,0,0
hs_snRNA	1234	1241	U11	1	+	1234	1234	0,0,0
hs_snRNA	1245	1273	U11	1	+	1245	1245	0,0,0
hs_snRNA	1246	1272	U11	1	+	1246	1246	0,0,0
hs_snRNA	1247	1271	U11	1	+	1247	1247	0,0,0
hs_snRNA	1248	1270	U11	1	+	1248	1248	0,0,0
hs_snRNA	1249	1269	U11	1	+	1249	1249	0,0,0
hs_snRNA	1250	1268	U11	1	+	1250	1250	0,0,0
hs_snRNA	1251	1267	U11	1	+	1251	1251	0,0,0
hs_snRNA	1252	1266	U11	1	+	1252	1252	0,0,0
hs_snRNA	1253	1265	U11	1	+	1253	1253	0,0,0
hs_snRNA	1254	1264	U11	1	+	1254	1254	0,0,0
hs_snRNA	1255	1263	U11	1	+	1255	1255	0,0,0
hs_snRNA	1256	1262	U11	1	+	1256	1256	0,0,0
hs_snRNA	1274	1297	U11	1	+	1274	1274	0,0,0
hs_snRNA	1275	1296	U11	1	+	1275	1275	0,0,0
hs_snRNA	1276	1295	U11	1	+	1276	1276	0,0,0
hs_snRNA	1277	1294	U11	1	+	1277	1277	0,0,0
hs_snRNA	1278	1293	U11	1	+	1278	1278	0,0,0
hs_snRNA	1279	1292	U11	1	+	1279	1279	0,0,0
hs_snRNA	1280	1291	U11	1	+	1280	1280	0,0,0
hs_snRNA	1321	1351	U11	1	+	1321	1321	0,0,0
hs_snRNA	1322	1350	U11	1	+	1322	1322	0,0,0
hs_snRNA	1323	1349	U11	1	+	1323	1323	0,0,0
hs_snRNA	1324	1348	U11	1	+	1324	1324	0,0,0
hs_snRNA	1326	1347	U11	1	+	1326	1326	0,0,0
hs_snRNA	1327	1346	U11	1	+	1327	1327	0,0,0
hs_snRNA	1328	1345	U11	1	+	1328	1328	0,0,0
hs_snRNA	1329	1344	U11	1	+	1329	1329	0,0,0
hs_snRNA	1330	1343	U11	1	+	1330	1330	0,0,0
hs_snRNA	1332	1342	U11	1	+	1332	1332	0,0,0
hs_snRNA	1333	1341	U11	1	+	1333	1333	0,0,0
hs_snRNA	1334	1340	U11	1	+	1334	1334	0,0,0
hs_snRNA	1335	1339	U11	1	+	1335	1335	0,0,0
track graphType=arc itemRgb=on
hs_snRNA	1455	1962	U12U6atac	1	+	1455	1455	255,0,0
hs_snRNA	1456	1961	U12U6atac	1	+	1456	1456	255,0,0
hs_snRNA	1458	1960	U12U6atac	1	+	1458	1458	255,0,0
hs_snRNA	1459	1959	U12U6atac	1	+	1459	1459	255,0,0
hs_snRNA	1462	1958	U12U6atac	1	+	1462	1462	255,0,0
hs_snRNA	1463	1957	U12U6atac	1	+	1463	1463	255,0,0
hs_snRNA	1464	1956	U12U6atac	1	+	1464	1464	255,0,0
hs_snRNA	1465	1955	U12U6atac	1	+	1465	1465	255,0,0
hs_snRNA	1466	1954	U12U6atac	1	+	1466	1466	255,0,0
hs_snRNA	1479	1940	U12U6atac	1	+	1479	1479	255,0,0
hs_snRNA	1480	1939	U12U6atac	1	+	1480	1480	255,0,0
hs_snRNA	1481	1938	U12U6atac	1	+	1481	1481	255,0,0
hs_snRNA	1482	1937	U12U6atac	1	+	1482	1482	255,0,0
hs_snRNA	1483	1936	U12U6atac	1	+	1483	1483	255,0,0
hs_snRNA	1484	1935	U12U6atac	1	+	1484	1484	255,0,0
track graphType=arc itemRgb=on
hs_snRNA	1457	1476	U12	1	+	1457	1457	0,0,0
hs_snRNA	1458	1475	U12	1	+	1458	1458	0,0,0
hs_snRNA	1459	1474	U12	1	+	1459	1459	0,0,0
hs_snRNA	1460	1473	U12	1	+	1460	1460	0,0,0
hs_snRNA	1461	1472	U12	1	+	1461	1461	0,0,0
hs_snRNA	1485	1506	U12	1	+	1485	1485	0,0,0
hs_snRNA	1486	1505	U12	1	+	1486	1486	0,0,0
hs_snRNA	1487	1504	U12	1	+	1487	1487	0,0,0
hs_snRNA	1488	1503	U12	1	+	1488	1488	0,0,0
hs_snRNA	1489	1502	U12	1	+	1489	1489	0,0,0
hs_snRNA	1490	1501	U12	1	+	1490	1490	0,0,0
hs_snRNA	1491	1500	U12	1	+	1491	1491	0,0,0
hs_snRNA	1492	1499	U12	1	+	1492	1492	0,0,0
hs_snRNA	1507	1523	U12	1	+	1507	1507	0,0,0
hs_snRNA	1508	1522	U12	1	+	1508	1508	0,0,0
hs_snRNA	1509	1521	U12	1	+	1509	1509	0,0,0
hs_snRNA	1510	1520	U12	1	+	1510	1510	0,0,0
hs_snRNA	1511	1519	U12	1	+	1511	1511	0,0,0
hs_snRNA	1535	1571	U12	1	+	1535	1535	0,0,0
hs_snRNA	1536	1570	U12	1	+	1536	1536	0,0,0
hs_snRNA	1538	1568	U12	1	+	1538	1538	0,0,0
hs_snRNA	1539	1567	U12	1	+	1539	1539	0,0,0
hs_snRNA	1540	1566	U12	1	+	1540	1540	0,0,0
hs_snRNA	1541	1565	U12	1	+	1541	1541	0,0,0
hs_snRNA	1545	1563	U12	1	+	1545	1545	0,0,0
hs_snRNA	1546	1562	U12	1	+	1546	1546	0,0,0
hs_snRNA	1547	1561	U12	1	+	1547	1547	0,0,0
hs_snRNA	1548	1560	U12	1	+	1548	1548	0,0,0
hs_snRNA	1549	1559	U12	1	+	1549	1549	0,0,0
hs_snRNA	1550	1558	U12	1	+	1550	1550	0,0,0
hs_snRNA	1551	1557	U12	1	+	1551	1551	0,0,0
hs_snRNA	1574	1600	U12	1	+	1574	1574	0,0,0
hs_snRNA	1575	1599	U12	1	+	1575	1575	0,0,0
hs_snRNA	1576	1598	U12	1	+	1576	1576	0,0,0
hs_snRNA	1577	1597	U12	1	+	1577	1577	0,0,0
hs_snRNA	1578	1596	U12	1	+	1578	1578	0,0,0
hs_snRNA	1580	1594	U12	1	+	1580	1580	0,0,0
hs_snRNA	1581	1593	U12	1	+	1581	1581	0,0,0
hs_snRNA	1582	1592	U12	1	+	1582	1582	0,0,0
track graphType=arc itemRgb=on
hs_snRNA	12	122	U1	1	+	12	12	0,0,0
hs_snRNA	13	121	U1	1	+	13	13	0,0,0
hs_snRNA	14	120	U1	1	+	14	14	0,0,0
hs_snRNA	15	119	U1	1	+	15	15	0,0,0
hs_snRNA	17	47	U1	1	+	17	17	0,0,0
hs_snRNA	18	46	U1	1	+	18	18	0,0,0
hs_snRNA	19	45	U1	1	+	19	19	0,0,0
hs_snRNA	20	44	U1	1	+	20	20	0,0,0
hs_snRNA	21	43	U1	1	+	21	21	0,0,0
hs_snRNA	23	42	U1	1	+	23	23	0,0,0
hs_snRNA	24	41	U1	1	+	24	24	0,0,0
hs_snRNA	25	40	U1	1	+	25	25	0,0,0
hs_snRNA	26	39	U1	1	+	26	26	0,0,0
hs_snRNA	48	91	U1	1	+	48	48	0,0,0
hs_snRNA	49	90	U1	1	+	49	49	0,0,0
hs_snRNA	50	89	U1	1	+	50	50	0,0,0
hs_snRNA	51	88	U1	1	+	51	51	0,0,0
hs_snRNA	52	87	U1	1	+	52	52	0,0,0
hs_snRNA	56	83	U1	1	+	56	56	0,0,0
hs_snRNA	57	82	U1	1	+	57	57	0,0,0
hs_snRNA	58	81	U1	1	+	58	58	0,0,0
hs_snRNA	60	79	U1	1	+	60	60	0,0,0
hs_snRNA	61	78	U1	1	+	61	61	0,0,0
hs_snRNA	62	77	U1	1	+	62	62	0,0,0
hs_snRNA	63	76	U1	1	+	63	63	0,0,0
hs_snRNA	64	75	U1	1	+	64	64	0,0,0
hs_snRNA	92	117	U1	1	+	92	92	0,0,0
hs_snRNA	93	116	U1	1	+	93	93	0,0,0
hs_snRNA	94	115	U1	1	+	94	94	0,0,0
hs_snRNA	95	113	U1	1	+	95	95	0,0,0
hs_snRNA	96	112	U1	1	+	96	96	0,0,0
hs_snRNA	97	111	U1	1	+	97	97	0,0,0
hs_snRNA	98	110	U1	1	+	98	98	0,0,0
hs_snRNA	99	109	U1	1	+	99	99	0,0,0
hs_snRNA	100	108	U1	1	+	100	100	0,0,0
hs_snRNA	138	163	U1	1	+	138	138	0,0,0
hs_snRNA	139	162	U1	1	+	139	139	0,0,0
hs_snRNA	140	161	U1	1	+	140	140	0,0,0
hs_snRNA	141	160	U1	1	+	141	141	0,0,0
hs_snRNA	142	159	U1	1	+	142	142	0,0,0
hs_snRNA	143	158	U1	1	+	143	143	0,0,0
hs_snRNA	146	155	U1	1	+	146	146	0,0,0
hs_snRNA	147	154	U1	1	+	147	147	0,0,0
hs_snRNA	148	153	U1	1	+	148	148	0,0,0
track graphType=arc itemRgb=on
hs_snRNA	265	893	U2U6	1	+	265	265	255,0,0
hs_snRNA	267	891	U2U6	1	+	267	267	255,0,0
hs_snRNA	268	890	U2U6	1	+	268	268	255,0,0
hs_snRNA	269	889	U2U6	1	+	269	269	255,0,0
hs_snRNA	270	888	U2U6	1	+	270	270	255,0,0
hs_snRNA	271	887	U2U6	1	+	271	271	255,0,0
hs_snRNA	272	886	U2U6	1	+	272	272	255,0,0
hs_snRNA	274	884	U2U6	1	+	274	274	255,0,0
hs_snRNA	275	883	U2U6	1	+	275	275	255,0,0
hs_snRNA	286	849	U2U6	1	+	286	286	255,0,0
hs_snRNA	289	848	U2U6	1	+	289	289	255,0,0
hs_snRNA	290	847	U2U6	1	+	290	290	255,0,0
hs_snRNA	291	846	U2U6	1	+	291	291	255,0,0
hs_snRNA	292	845	U2U6	1	+	292	292	255,0,0
hs_snRNA	300	838	U2U6	1	+	300	300	255,0,0
hs_snRNA	301	837	U2U6	1	+	301	301	255,0,0
hs_snRNA	302	836	U2U6	1	+	302	302	255,0,0
hs_snRNA	303	835	U2U6	1	+	303	303	255,0,0
hs_snRNA	304	834	U2U6	1	+	304	304	255,0,0
hs_snRNA	306	833	U2U6	1	+	306	306	255,0,0
hs_snRNA	307	832	U2U6	1	+	307	307	255,0,0
hs_snRNA	308	831	U2U6	1	+	308	308	255,0,0
hs_snRNA	309	830	U2U6	1	+	309	309	255,0,0
hs_snRNA	310	829	U2U6	1	+	310	310	255,0,0
hs_snRNA	312	827	U2U6	1	+	312	312	255,0,0
hs_snRNA	313	826	U2U6	1	+	313	313	255,0,0
track graphType=arc itemRgb=on
hs_snRNA	271	290	U2	1	+	271	271	0,0,0
hs_snRNA	272	289	U2	1	+	272	272	0,0,0
hs_snRNA	273	288	U2	1	+	273	273	0,0,0
hs_snRNA	275	286	U2	1	+	275	275	0,0,0
hs_snRNA	276	285	U2	1	+	276	276	0,0,0
hs_snRNA	277	284	U2	1	+	277	277	0,0,0
hs_snRNA	278	283	U2	1	+	278	278	0,0,0
hs_snRNA	311	330	U2	1	+	311	311	0,0,0
hs_snRNA	312	329	U2	1	+	312	312	0,0,0
hs_snRNA	313	328	U2	1	+	313	313	0,0,0
hs_snRNA	314	327	U2	1	+	314	314	0,0,0
hs_snRNA	315	326	U2	1	+	315	315	0,0,0
hs_snRNA	316	325	U2	1	+	316	316	0,0,0
hs_snRNA	332	348	U2	1	+	332	332	0,0,0
hs_snRNA	333	347	U2	1	+	333	333	0,0,0
hs_snRNA	334	346	U2	1	+	334	334	0,0,0
hs_snRNA	335	345	U2	1	+	335	335	0,0,0
hs_snRNA	336	344	U2	1	+	336	336	0,0,0
hs_snRNA	337	343	U2	1	+	337	337	0,0,0
hs_snRNA	376	408	U2	1	+	376	376	0,0,0
hs_snRNA	377	407	U2	1	+	377	377	0,0,0
hs_snRNA	378	406	U2	1	+	378	378	0,0,0
hs_snRNA	379	405	U2	1	+	379	379	0,0,0
hs_snRNA	381	404	U2	1	+	381	381	0,0,0
hs_snRNA	382	403	U2	1	+	382	382	0,0,0
hs_snRNA	383	402	U2	1	+	383	383	0,0,0
hs_snRNA	384	401	U2	1	+	384	384	0,0,0
hs_snRNA	388	399	U2	1	+	388	388	0,0,0
hs_snRNA	389	398	U2	1	+	389	389	0,0,0
hs_snRNA	390	397	U2	1	+	390	390	0,0,0
hs_snRNA	391	396	U2	1	+	391	391	0,0,0
hs_snRNA	411	448	U2	1	+	411	411	0,0,0
hs_snRNA	412	447	U2	1	+	412	412	0,0,0
hs_snRNA	413	446	U2	1	+	413	413	0,0,0
hs_snRNA	414	445	U2	1	+	414	414	0,0,0
hs_snRNA	415	444	U2	1	+	415	415	0,0,0
hs_snRNA	416	443	U2	1	+	416	416	0,0,0
hs_snRNA	418	440	U2	1	+	418	418	0,0,0
hs_snRNA	419	439	U2	1	+	419	419	0,0,0
hs_snRNA	420	438	U2	1	+	420	420	0,0,0
hs_snRNA	421	437	U2	1	+	421	421	0,0,0
hs_snRNA	422	436	U2	1	+	422	422	0,0,0
track graphType=arc itemRgb=on
hs_snRNA	554	867	U4U6	1	+	554	554	0,0,255
hs_snRNA	555	866	U4U6	1	+	555	555	0,0,255
hs_snRNA	556	865	U4U6	1	+	556	556	0,0,255
hs_snRNA	557	864	U4U6	1	+	557	557	0,0,255
hs_snRNA	558	863	U4U6	1	+	558	558	0,0,255
hs_snRNA	559	862	U4U6	1	+	559	559	0,0,255
hs_snRNA	560	861	U4U6	1	+	560	560	0,0,255
hs_snRNA	561	860	U4U6	1	+	561	561	0,0,255
hs_snRNA	562	859	U4U6	1	+	562	562	0,0,255
hs_snRNA	564	857	U4U6	1	+	564	564	0,0,255
hs_snRNA	565	856	U4U6	1	+	565	565	0,0,255
hs_snRNA	566	855	U4U6	1	+	566	566	0,0,255
hs_snRNA	606	851	U4U6	1	+	606	606	0,0,255
hs_snRNA	607	850	U4U6	1	+	607	607	0,0,255
hs_snRNA	608	849	U4U6	1	+	608	608	0,0,255
hs_snRNA	609	848	U4U6	1	+	609	609	0,0,255
hs_snRNA	610	847	U4U6	1	+	610	610	0,0,255
hs_snRNA	611	846	U4U6	1	+	611	611	0,0,255
hs_snRNA	612	845	U4U6	1	+	612	612	0,0,255
track graphType=arc itemRgb=on
hs_snRNA	561	615	U4	1	+	561	561	0,0,0
hs_snRNA	562	614	U4	1	+	562	562	0,0,0
hs_snRNA	563	613	U4	1	+	563	563	0,0,0
hs_snRNA	564	612	U4	1	+	564	564	0,0,0
hs_snRNA	565	610	U4	1	+	565	565	0,0,0
hs_snRNA	566	609	U4	1	+	566	566	0,0,0
hs_snRNA	567	608	U4	1	+	567	567	0,0,0
hs_snRNA	568	607	U4	1	+	568	568	0,0,0
hs_snRNA	569	606	U4	1	+	569	569	0,0,0
hs_snRNA	570	605	U4	1	+	570	570	0,0,0
hs_snRNA	571	603	U4	1	+	571	571	0,0,0
hs_snRNA	572	602	U4	1	+	572	572	0,0,0
hs_snRNA	573	601	U4	1	+	573	573	0,0,0
hs_snRNA	574	600	U4	1	+	574	574	0,0,0
hs_snRNA	575	599	U4	1	+	575	575	0,0,0
hs_snRNA	577	598	U4	1	+	577	577	0,0,0
hs_snRNA	578	597	U4	1	+	578	578	0,0,0
hs_snRNA	579	596	U4	1	+	579	579	0,0,0
hs_snRNA	636	668	U4	1	+	636	636	0,0,0
hs_snRNA	637	667	U4	1	+	637	637	0,0,0
hs_snRNA	638	666	U4	1	+	638	638	0,0,0
hs_snRNA	639	664	U4	1	+	639	639	0,0,0
hs_snRNA	640	663	U4	1	+	640	640	0,0,0
hs_snRNA	641	662	U4	1	+	641	641	0,0,0
hs_snRNA	642	661	U4	1	+	642	642	0,0,0
hs_snRNA	643	660	U4	1	+	643	643	0,0,0
hs_snRNA	644	659	U4	1	+	644	644	0,0,0
hs_snRNA	645	658	U4	1	+	645	645	0,0,0
hs_snRNA	646	657	U4	1	+	646	646	0,0,0
hs_snRNA	678	695	U4	1	+	678	678	0,0,0
hs_snRNA	679	694	U4	1	+	679	679	0,0,0
hs_snRNA	680	693	U4	1	+	680	680	0,0,0
hs_snRNA	681	692	U4	1	+	681	681	0,0,0
hs_snRNA	682	691	U4	1	+	682	682	0,0,0
hs_snRNA	683	690	U4	1	+	683	683	0,0,0
hs_snRNA	684	689	U4	1	+	684	684	0,0,0
track graphType=arc itemRgb=on
hs_snRNA	1706	1981	U4atacU6atac	1	+	1706	1706	0,0,255
hs_snRNA	1707	1980	U4atacU6atac	1	+	1707	1707	0,0,255
hs_snRNA	1708	1979	U4atacU6atac	1	+	1708	1708	0,0,255
hs_snRNA	1709	1978	U4atacU6atac	1	+	1709	1709	0,0,255
hs_snRNA	1710	1977	U4atacU6atac	1	+	1710	1710	0,0,255
hs_snRNA	1711	1976	U4atacU6atac	1	+	1711	1711	0,0,255
hs_snRNA	1712	1975	U4atacU6atac	1	+	1712	1712	0,0,255
hs_snRNA	1713	1974	U4atacU6atac	1	+	1713	1713	0,0,255
hs_snRNA	1715	1972	U4atacU6atac	1	+	1715	1715	0,0,255
hs_snRNA	1716	1971	U4atacU6atac	1	+	1716	1716	0,0,255
hs_snRNA	1719	1968	U4atacU6atac	1	+	1719	1719	0,0,255
hs_snRNA	1720	1967	U4atacU6atac	1	+	1720	1720	0,0,255
hs_snRNA	1721	1966	U4atacU6atac	1	+	1721	1721	0,0,255
hs_snRNA	1722	1965	U4atacU6atac	1	+	1722	1722	0,0,255
hs_snRNA	1762	1962	U4atacU6atac	1	+	1762	1762	0,0,255
hs_snRNA	1763	1961	U4atacU6atac	1	+	1763	1763	0,0,255
hs_snRNA	1764	1960	U4atacU6atac	1	+	1764	1764	0,0,255
hs_snRNA	1765	1959	U4atacU6atac	1	+	1765	1765	0,0,255
hs_snRNA	1766	1958	U4atacU6atac	1	+	1766	1766	0,0,255
hs_snRNA	1767	1957	U4atacU6atac	1	+	1767	1767	0,0,255
hs_snRNA	1768	1956	U4atacU6atac	1	+	1768	1768	0,0,255
track graphType=arc itemRgb=on
hs_snRNA	1717	1775	U4atac	1	+	1717	1717	0,0,0
hs_snRNA	1718	1774	U4atac	1	+	1718	1718	0,0,0
hs_snRNA	1720	1772	U4atac	1	+	1720	1720	0,0,0
hs_snRNA	1721	1771	U4atac	1	+	1721	1721	0,0,0
hs_snRNA	1722	1770	U4atac	1	+	1722	1722	0,0,0
hs_snRNA	1723	1767	U4atac	1	+	1723	1723	0,0,0
hs_snRNA	1724	1766	U4atac	1	+	1724	1724	0,0,0
hs_snRNA	1725	1765	U4atac	1	+	1725	1725	0,0,0
hs_snRNA	1786	1818	U4atac	1	+	1786	1786	0,0,0
hs_snRNA	1787	1817	U4atac	1	+	1787	1787	0,0,0
hs_snRNA	1788	1816	U4atac	1	+	1788	1788	0,0,0
hs_snRNA	1789	1815	U4atac	1	+	1789	1789	0,0,0
hs_snRNA	1790	1814	U4atac	1	+	1790	1790	0,0,0
hs_snRNA	1791	1813	U4atac	1	+	1791	1791	0,0,0
hs_snRNA	1792	1812	U4atac	1	+	1792	1792	0,0,0
hs_snRNA	1794	1809	U4atac	1	+	1794	1794	0,0,0
hs_snRNA	1795	1808	U4atac	1	+	1795	1795	0,0,0
hs_snRNA	1796	1807	U4atac	1	+	1796	1796	0,0,0
hs_snRNA	1797	1806	U4atac	1	+	1797	1797	0,0,0
hs_snRNA	1798	1805	U4atac	1	+	1798	1798	0,0,0
hs_snRNA	1799	1804	U4atac	1	+	1799	1799	0,0,0
track graphType=arc itemRgb=on
hs_snRNA	1005	1080	U5	1	+	1005	1005	0,0,0
hs_snRNA	1006	1079	U5	1	+	1006	1006	0,0,0
hs_snRNA	1007	1078	U5	1	+	1007	1007	0,0,0
hs_snRNA	1008	1077	U5	1	+	1008	1008	0,0,0
hs_snRNA	1011	1070	U5	1	+	1011	1011	0,0,0
hs_snRNA	1012	1069	U5	1	+	1012	1012	0,0,0
hs_snRNA	1013	1068	U5	1	+	1013	1013	0,0,0
hs_snRNA	1014	1067	U5	1	+	1014	1014	0,0,0
hs_snRNA	1015	1066	U5	1	+	1015	1015	0,0,0
hs_snRNA	1016	1065	U5	1	+	1016	1016	0,0,0
hs_snRNA	1017	1064	U5	1	+	1017	1017	0,0,0
hs_snRNA	1018	1063	U5	1	+	1018	1018	0,0,0
hs_snRNA	1019	1062	U5	1	+	1019	1019	0,0,0
hs_snRNA	1020	1061	U5	1	+	1020	1020	0,0,0
hs_snRNA	1021	1060	U5	1	+	1021	1021	0,0,0
hs_snRNA	1030	1056	U5	1	+	1030	1030	0,0,0
hs_snRNA	1031	1055	U5	1	+	1031	1031	0,0,0
hs_snRNA	1032	1054	U5	1	+	1032	1032	0,0,0
hs_snRNA	1033	1053	U5	1	+	1033	1033	0,0,0
hs_snRNA	1034	1052	U5	1	+	1034	1034	0,0,0
hs_snRNA	1035	1051	U5	1	+	1035	1035	0,0,0
hs_snRNA	1036	1050	U5	1	+	1036	1036	0,0,0
hs_snRNA	1037	1049	U5	1	+	1037	1037	0,0,0
hs_snRNA	1098	1117	U5	1	+	1098	1098	0,0,0
hs_snRNA	1099	1116	U5	1	+	1099	1099	0,0,0
hs_snRNA	1100	1115	U5	1	+	1100	1100	0,0,0
hs_snRNA	1101	1114	U5	1	+	1101	1101	0,0,0
hs_snRNA	1102	1113	U5	1	+	1102	1102	0,0,0
hs_snRNA	1103	1112	U5	1	+	1103	1103	0,0,0
hs_snRNA	1104	1111	U5	1	+	1104	1104	0,0,0
track graphType=arc itemRgb=on
hs_snRNA	798	814	U6	1	+	798	798	0,0,0
hs_snRNA	799	813	U6	1	+	799	799	0,0,0
hs_snRNA	800	812	U6	1	+	800	800	0,0,0
hs_snRNA	801	811	U6	1	+	801	801	0,0,0
hs_snRNA	803	810	U6	1	+	803	803	0,0,0
hs_snRNA	804	809	U6	1	+	804	804	0,0,0
hs_snRNA	823	902	U6	1	+	823	823	0,0,0
hs_snRNA	824	901	U6	1	+	824	824	0,0,0
hs_snRNA	825	900	U6	1	+	825	825	0,0,0
hs_snRNA	826	899	U6	1	+	826	826	0,0,0
hs_snRNA	827	898	U6	1	+	827	827	0,0,0
hs_snRNA	828	896	U6	1	+	828	828	0,0,0
hs_snRNA	829	895	U6	1	+	829	829	0,0,0
hs_snRNA	830	894	U6	1	+	830	830	0,0,0
hs_snRNA	831	893	U6	1	+	831	831	0,0,0
hs_snRNA	832	892	U6	1	+	832	832	0,0,0
hs_snRNA	833	891	U6	1	+	833	833	0,0,0
hs_snRNA	834	890	U6	1	+	834	834	0,0,0
hs_snRNA	836	886	U6	1	+	836	836	0,0,0
hs_snRNA	837	885	U6	1	+	837	837	0,0,0
hs_snRNA	838	884	U6	1	+	838	838	0,0,0
hs_snRNA	840	883	U6	1	+	840	840	0,0,0
hs_snRNA	841	882	U6	1	+	841	841	0,0,0
hs_snRNA	842	881	U6	1	+	842	842	0,0,0
hs_snRNA	853	874	U6	1	+	853	853	0,0,0
hs_snRNA	854	873	U6	1	+	854	854	0,0,0
hs_snRNA	856	871	U6	1	+	856	856	0,0,0
hs_snRNA	858	866	U6	1	+	858	858	0,0,0
hs_snRNA	859	867	U6	1	+	859	859	0,0,0
hs_snRNA	860	868	U6	1	+	860	860	0,0,0
track graphType=arc itemRgb=on
hs_snRNA	1934	1963	U6atac	1	+	1934	1934	0,0,0
hs_snRNA	1935	1962	U6atac	1	+	1935	1935	0,0,0
hs_snRNA	1936	1961	U6atac	1	+	1936	1936	0,0,0
hs_snRNA	1937	1960	U6atac	1	+	1937	1937	0,0,0
hs_snRNA	1938	1959	U6atac	1	+	1938	1938	0,0,0
hs_snRNA	1939	1958	U6atac	1	+	1939	1939	0,0,0
hs_snRNA	1941	1957	U6atac	1	+	1941	1941	0,0,0
hs_snRNA	1942	1956	U6atac	1	+	1942	1942	0,0,0
hs_snRNA	1969	2003	U6atac	1	+	1969	1969	0,0,0
hs_snRNA	1970	2002	U6atac	1	+	1970	1970	0,0,0
hs_snRNA	1971	2001	U6atac	1	+	1971	1971	0,0,0
hs_snRNA	1973	1999	U6atac	1	+	1973	1973	0,0,0
hs_snRNA	1974	1998	U6atac	1	+	1974	1974	0,0,0
hs_snRNA	1976	1997	U6atac	1	+	1976	1976	0,0,0
hs_snRNA	1977	1996	U6atac	1	+	1977	1977	0,0,0
hs_snRNA	1981	1992	U6atac	1	+	1981	1981	0,0,0
hs_snRNA	1982	1991	U6atac	1	+	1982	1982	0,0,0
hs_snRNA	2013	2049	U6atac	1	+	2013	2013	0,0,0
hs_snRNA	2014	2048	U6atac	1	+	2014	2014	0,0,0
hs_snRNA	2015	2047	U6atac	1	+	2015	2015	0,0,0
hs_snRNA	2016	2046	U6atac	1	+	2016	2016	0,0,0
hs_snRNA	2017	2045	U6atac	1	+	2017	2017	0,0,0
hs_snRNA	2024	2037	U6atac	1	+	2024	2024	0,0,0
hs_snRNA	2025	2038	U6atac	1	+	2025	2025	0,0,0
hs_snRNA	2026	2039	U6atac	1	+	2026	2026	0,0,0
hs_snRNA	2027	2040	U6atac	1	+	2027	2027	0,0,0
hs_snRNA	2028	2041	U6atac	1	+	2028	2028	0,0,0
hs_snRNA	2029	2042	U6atac	1	+	2029	2029	0,0,0
```
