## Additional file 5 for "Cross-linked RNA Secondary Structure Analysis using Network Techniques": hssnRNA_gene.bed

```
hs_snRNA        1       164     U1      1000    +
hs_snRNA        265     451     U2      1000    +
hs_snRNA        552     696     U4      1000    +
hs_snRNA        797     902     U6      1000    +
hs_snRNA        1003    1118    U5      1000    +
hs_snRNA        1219    1353    U11     1000    +
hs_snRNA        1454    1603    U12     1000    +
hs_snRNA        1704    1833    U4atac  1000    +
hs_snRNA        1934    2058    U6atac  1000    +
```
