## Additional file 5 for "Cross-linked RNA Secondary Structure Analysis using Network Techniques": AMT_Mettl3_trim_nodup_wt_mmU3Aligned_filter.sam (part 1 of 2)

```
@HD	VN:1.4
@SQ	SN:mmU3	LN:214
@PG	ID:STAR	PN:STAR	VN:STAR_2.4.0e	CL:/home/zhipeng/bin/star-static --runMode alignReads --runThreadN 50 --genomeDir /home/zhipeng/staridx/starmmU3 --readFilesIn /home/zhipeng/mES4/AMT_Mettl3_trim_nodup_bc01.fastq.gz --readFilesCommand gunzip -c --outFileNamePrefix /home/zhipeng/mES4/AMT_Mettl3_trim_nodup_bc01_mmU3 --outReadsUnmapped Fastx --outSAMattributes All --outFilterMultimapNmax 1 --scoreGapNoncan -4 --scoreGapATAC -4 --alignIntronMin 1 --chimSegmentMin 15 --chimJunctionOverhangMin 15
@CO	user command line: /home/zhipeng/bin/star-static --runMode alignReads --genomeDir /home/zhipeng/staridx/starmmU3 --readFilesIn /home/zhipeng/mES4/AMT_Mettl3_trim_nodup_bc01.fastq.gz --readFilesCommand gunzip -c --outFileNamePrefix /home/zhipeng/mES4/AMT_Mettl3_trim_nodup_bc01_mmU3 --outReadsUnmapped Fastx --outFilterMultimapNmax 1 --outSAMattributes All --alignIntronMin 1 --scoreGapNoncan -4 --scoreGapATAC -4 --chimSegmentMin 15 --chimJunctionOverhangMin 15 --runThreadN 50
AMT_Mettl3_trim_nodup_bc01_mmU3Aligned.out.sam:NS500615:133:HH7MHBGXX:2:12310:22342:8666	0	mmU3	110	255	22M9N15M	*	0	0	GTGAAGCCGGCTCTAGGTGCTGAGCTGCCTCCTGCCA	EEEEEEEEEEEEEEEAEEE/AEEEEEEEEEEEEEAEE	NH:i:1	HI:i:1	AS:i:32	nM:i:0	NM:i:0	MD:Z:37	jM:B:c,4	jI:B:i,132,140
AMT_Mettl3_trim_nodup_bc01_mmU3Aligned.out.sam:NS500615:133:HH7MHBGXX:2:22112:12132:16728	0	mmU3	111	255	1S23M2N19M	*	0	0	ATGAAGCCGGCTCTAGGTGCTGCTACTGCAGCTGCCTCCTGCC	EEEEEEEEEEAEEEEEEEEEEEEEEEEEEEEEEEEEEEEEEEE	NH:i:1	HI:i:1	AS:i:37	nM:i:0	NM:i:0	MD:Z:42	jM:B:c,0	jI:B:i,134,135
AMT_Mettl3_trim_nodup_bc01_mmU3Aligned.out.sam:NS500615:133:HH7MHBGXX:2:21112:14769:13348	0	mmU3	105	255	32M1N31M	*	0	0	TGAGCGTGAAGCCGGCTCTAGGTGCTGCTTACTGCAGCTGCCTCCTGCCATTGATGATCGTTC	AAAAEEEEEEEEEEAEEEEEEEAEEEEEEEEEEEEEEEEEEEAAAEAAEEEAEE6AEEEEEAA	NH:i:1	HI:i:1	AS:i:57	nM:i:2	NM:i:2	MD:Z:30G0A31	jM:B:c,2	jI:B:i,137,137
AMT_Mettl3_trim_nodup_bc01_mmU3Aligned.out.sam:NS500615:133:HH7MHBGXX:2:22108:8434:10755	0	mmU3	105	255	15M2N47M	*	0	0	TGAGCGTGAAGCCGGCTAGGTGCTGCTTGACTGCAGCTGCCTCCTGCCATTGATGATCGTTC	EE/EEEEEE6EEEEEEEEEEEE/<EEAE/EEEEEEEEEEE<EEE<E/AEEEEEEEEEE/EEE	NH:i:1	HI:i:1	AS:i:56	nM:i:0	NM:i:0	MD:Z:62	jM:B:c,0	jI:B:i,120,121
AMT_Mettl3_trim_nodup_bc01_mmU3Aligned.out.sam:NS500615:133:HH7MHBGXX:2:23201:22412:10825	0	mmU3	155	255	4S22M1N23M14S	*	0	0	CCGGATTGATGATCGTTCTTCCCTCCTTGGGAGGGTGAGAGGGAGGGAAGATCGGAAGAGCGG	EAEEEEEEEEEEEEEEEEEEEEEEEEEEEEEEEEEEEEEEEEEEEEEEEEEEEEEEAEEEEEE	NH:i:1	HI:i:1	AS:i:40	nM:i:0	NM:i:0	MD:Z:45	jM:B:c,0	jI:B:i,177,177
AMT_Mettl3_trim_nodup_bc01_mmU3Aligned.out.sam:NS500615:133:HH7MHBGXX:2:23301:13298:8054	0	mmU3	100	255	1S21M40N37M	*	0	0	TCCTCCTGAGCGTGAAGCCGGCGATCGTTCTTCCCTCCTTTGGGAGGGTGAGAGGGAGG	EEEEEEEEEEEEEEEEEEEEEEEEEEEEEEEEEEEEEEEEEEEEEEEEEEEEEEEEEEE	NH:i:1	HI:i:1	AS:i:52	nM:i:0	NM:i:0	MD:Z:58	jM:B:c,0	jI:B:i,121,160
AMT_Mettl3_trim_nodup_bc01_mmU3Aligned.out.sam:NS500615:133:HH7MHBGXX:3:11502:16423:16947	0	mmU3	105	255	22M14N16M	*	0	0	TGAGTGTGAAGCCGGCTCTAGGAGCTGCCTCCTGCCAT	EEEEEEEEEEEEEEEAEEEEEEEEEEEEEEEEEEEEEE	NH:i:1	HI:i:1	AS:i:31	nM:i:1	NM:i:1	MD:Z:4C33	jM:B:c,0	jI:B:i,127,140
AMT_Mettl3_trim_nodup_bc01_mmU3Aligned.out.sam:NS500615:133:HH7MHBGXX:3:12402:1670:8380	0	mmU3	105	255	32M1N31M	*	0	0	TGAGCGTGAAGCCGGCTCTAGGTGCTGCTTACTGCAGCTGCCTCCTGCCATTGATGATCGTTC	EEEEEEEEEEEEEEEEEEEEEEEEEEEEEEEEEEEEEEEEEAEEEEEEEEEEEEEEEEEEEEE	NH:i:1	HI:i:1	AS:i:57	nM:i:2	NM:i:2	MD:Z:30G0A31	jM:B:c,2	jI:B:i,137,137
AMT_Mettl3_trim_nodup_bc01_mmU3Aligned.out.sam:NS500615:133:HH7MHBGXX:3:12506:5244:13875	0	mmU3	100	255	1S25M26N36M	*	0	0	TCCTCCTGAGTGTGAAGCCGGCTCTATGCCATTGATGATCGTTCTTCCCTCCTTTGGGAGGG	EEEEEEEEEEEEEEEEEEEEEEEEEEEEEEEEEEEEEEEEEEEEEAEEEEEAEEEEEEEEEE	NH:i:1	HI:i:1	AS:i:53	nM:i:1	NM:i:1	MD:Z:9C51	jM:B:c,0	jI:B:i,125,150
AMT_Mettl3_trim_nodup_bc01_mmU3Aligned.out.sam:NS500615:133:HH7MHBGXX:3:12510:5471:11757	0	mmU3	100	255	1S21M39N40M	*	0	0	TCCTCCTGAGCGTGAAGCCGGCTGATCGTTCTTCCCTCCTTTGGGAGGGTGAGAGGGAGGGA	EEEEEEEEEEEEEEEEEEEEEEEEEEEEEEEEEEEEEEEEEEEEEEEEEEEEEEEEEEEEEE	NH:i:1	HI:i:1	AS:i:55	nM:i:0	NM:i:0	MD:Z:61	jM:B:c,0	jI:B:i,121,159
AMT_Mettl3_trim_nodup_bc01_mmU3Aligned.out.sam:NS500615:133:HH7MHBGXX:3:13409:4308:18391	0	mmU3	100	255	1S25M26N37M	*	0	0	TCCTCCTGAGTGTGAAGCCGGCTCTATGCCATTGATGATCGTTCTTCCCTCCTTTGGGAGGGT	EEEEEEEEEEEEEEEAEEEEEEEEEEEEEEEEEEEEEEEEEEEEAEAAEEEEEEEEEEEEEEE	NH:i:1	HI:i:1	AS:i:54	nM:i:1	NM:i:1	MD:Z:9C52	jM:B:c,0	jI:B:i,125,150
AMT_Mettl3_trim_nodup_bc01_mmU3Aligned.out.sam:NS500615:133:HH7MHBGXX:3:13512:1465:15587	0	mmU3	100	255	1S34M2N28M	*	0	0	TCCTCCTGAGCGTGAAGCCGGCTCTAGGTGCTGCTACTGCAGCTGCCTCCTGCCATTGATGAT	EEEEEEEEEEEEEEEEEEEEEEEEEEEE<EEEEEEEEEEEEEEEEEEEEEEEEEAEEEEEEEE	NH:i:1	HI:i:1	AS:i:56	nM:i:0	NM:i:0	MD:Z:62	jM:B:c,0	jI:B:i,134,135
AMT_Mettl3_trim_nodup_bc01_mmU3Aligned.out.sam:NS500615:133:HH7MHBGXX:3:22504:19127:1218	0	mmU3	105	255	15M2N47M	*	0	0	TGAGCGTGAAGCCGGCTAGGTGCTGCTTGACTGCAGCTGCCTCCTGCCATTGATGATCGTTC	EEEEEEEEEEEEEEEEEEEEEEEEEEEEEEEEEEEEEEEEEEEEEEEEEEEEEEAEEEEEEE	NH:i:1	HI:i:1	AS:i:56	nM:i:0	NM:i:0	MD:Z:62	jM:B:c,0	jI:B:i,120,121
AMT_Mettl3_trim_nodup_bc01_mmU3Aligned.out.sam:NS500615:133:HH7MHBGXX:3:22610:17915:15477	0	mmU3	100	255	1S24M27N38M	*	0	0	TCCTCCTGAGCGTGAAGCCGGCTCTTGCCATTGATGATCGTTCTTCCCTCCTTTGGGAGGGTG	EEEEEEEEEE<EEEEEAEEE/EEEEEEEEEEEEEEEEEEEEEEA<A<A<EEEEEEEEEEEEEE	NH:i:1	HI:i:1	AS:i:56	nM:i:0	NM:i:0	MD:Z:62	jM:B:c,0	jI:B:i,124,150
AMT_Mettl3_trim_nodup_bc01_mmU3Aligned.out.sam:NS500615:133:HH7MHBGXX:3:23402:19079:14308	0	mmU3	159	255	5S18M1N22M	*	0	0	AATACATGATCGTTCTTCCCTCCTTGGGAGGGTGAGAGGGAGGGA	EEEEEEEEEEEEEEEEEEEEEEEEEEEEEEEEEEEEEEEEEEEEE	NH:i:1	HI:i:1	AS:i:35	nM:i:0	NM:i:0	MD:Z:40	jM:B:c,0	jI:B:i,177,177
AMT_Mettl3_trim_nodup_bc01_mmU3Aligned.out.sam:NS500615:133:HH7MHBGXX:3:23410:24761:16559	0	mmU3	100	255	1S26M25N36M	*	0	0	TCCTCCTGAGTGTGAAGCCGGCTCTAGTGCCATTGATGATCGTTCTTCCCTCCTTTGGGAGGG	EEEEEEEEEEEEEEEEEEEEEEEEEEEEEAEEEEEEEEEEEEAEEEEEEEEEEEEAEEEEEEE	NH:i:1	HI:i:1	AS:i:54	nM:i:1	NM:i:1	MD:Z:9C52	jM:B:c,0	jI:B:i,126,150
AMT_Mettl3_trim_nodup_bc01_mmU3Aligned.out.sam:NS500615:133:HH7MHBGXX:4:11501:2027:18436	0	mmU3	100	255	1S21M40N39M	*	0	0	TCCTCCTGAGCGTGAAGCCGGCGATCGTTCTTCCCTCCTTTGGGAGGGTGAGAGGGAGGGA	EEEEEEEEEEEEEEEEEEEEEEEEEEEEEAAE</AEEEEEEEEEEEEEEEEEEEEEEEEEE	NH:i:1	HI:i:1	AS:i:54	nM:i:0	NM:i:0	MD:Z:60	jM:B:c,0	jI:B:i,121,160
AMT_Mettl3_trim_nodup_bc01_mmU3Aligned.out.sam:NS500615:133:HH7MHBGXX:4:11605:20985:1742	0	mmU3	155	255	4S22M1N23M14S	*	0	0	CCGGATTGATGATCGTTCTTCCCTCCTTGGGAGGGTGAGAGGGAGGGAAGATCGGAAGAGCGG	EEEEEEEEEEEEEEEEEEEEEEEEEEEEEEEEEEEEEEEEEEEEEEEEEEEEEEEEEEEEEEE	NH:i:1	HI:i:1	AS:i:40	nM:i:0	NM:i:0	MD:Z:45	jM:B:c,0	jI:B:i,177,177
AMT_Mettl3_trim_nodup_bc01_mmU3Aligned.out.sam:NS500615:133:HH7MHBGXX:4:12507:19091:17613	0	mmU3	100	255	1S24M27N38M	*	0	0	TCCTCCTGAGCGTGAAGCCGGCTCTTGCCATTGATGATCGTTCTTCCCTCCTTTGGGAGGGTG	EEEEE/EEEEEAEAEEEEEEEAEEEEEEEEEEEEEEEEEEEEEEEEAAEE6EAEEEEEEEAAE	NH:i:1	HI:i:1	AS:i:56	nM:i:0	NM:i:0	MD:Z:62	jM:B:c,0	jI:B:i,124,150
AMT_Mettl3_trim_nodup_bc01_mmU3Aligned.out.sam:NS500615:133:HH7MHBGXX:4:12511:15735:14288	0	mmU3	100	255	1S25M26N37M	*	0	0	TCCTCCTGAGTGTGAAGCCGGCTCTATGCCATTGATGATCGTTCTTCCCTCCTTTGGGAGGGT	EEEEEEEEEEEEEEEEEEEEEEEEEEEEEEEEEEEEEEEEEEEEAAAEEEEEEEEEEEEEEEA	NH:i:1	HI:i:1	AS:i:54	nM:i:1	NM:i:1	MD:Z:9C52	jM:B:c,0	jI:B:i,125,150
AMT_Mettl3_trim_nodup_bc01_mmU3Aligned.out.sam:NS500615:133:HH7MHBGXX:4:12606:1253:17688	0	mmU3	100	255	1S21M40N37M	*	0	0	TCCTCCTGAGCGTGAAGCCGGCGATCGTTCTTCCCTCCTTTGGGAGGGTGAGAGGGAGG	EE/EEEEEEE/EEEEEEEEE/EEEEEEEEEEEAEAEE/EEEAEEEEAEEEEEEEEEEEE	NH:i:1	HI:i:1	AS:i:52	nM:i:0	NM:i:0	MD:Z:58	jM:B:c,0	jI:B:i,121,160
AMT_Mettl3_trim_nodup_bc01_mmU3Aligned.out.sam:NS500615:133:HH7MHBGXX:4:13510:14929:17114	0	mmU3	105	255	15M30N19M	*	0	0	TGAGCGTGAAGCCGGCTGCCATTGATGATCGTTC	EEEEEEEE6EEEEEEEEEEEEEEEEEEEEEEEEE	NH:i:1	HI:i:1	AS:i:28	nM:i:0	NM:i:0	MD:Z:34	jM:B:c,0	jI:B:i,120,149
AMT_Mettl3_trim_nodup_bc01_mmU3Aligned.out.sam:NS500615:133:HH7MHBGXX:4:23506:17743:1641	0	mmU3	100	255	1S26M25N35M	*	0	0	TCCTCCTGAGTGTGAAGCCGGCTCTAGTGCCATTGATGATCGTTCTTCCCTCCTTTGGGAGG	EEEEEEEEEEEEEEEEEEEEEEEEEEEEEEEEEEEEEEEEEEEEEEEEEEEEEEEEEEEAEE	NH:i:1	HI:i:1	AS:i:53	nM:i:1	NM:i:1	MD:Z:9C51	jM:B:c,0	jI:B:i,126,150
AMT_Mettl3_trim_nodup_bc01_mmU3Aligned.out.sam:NS500615:133:HH7MHBGXX:1:12209:21216:11063	0	mmU3	109	255	5S28M1N16M	*	0	0	TCCTCCGTGAAGCCGGCTCTAGGTGCTGCTTGCTGCAGCTGCCTTCTGC	EEEEEEEEEEEEEEEEEEEEEEEEEEEEEEEEEEEEEEEEEEEEEEEEE	NH:i:1	HI:i:1	AS:i:39	nM:i:2	NM:i:2	MD:Z:27A11C4	jM:B:c,2	jI:B:i,137,137
AMT_Mettl3_trim_nodup_bc01_mmU3Aligned.out.sam:NS500615:133:HH7MHBGXX:1:13312:25279:11493	0	mmU3	105	255	1S19M30N22M	*	0	0	TTGAGTGTGAAGCCGGCTCTCATTGATGATCGTTCTTCCCTC	EEEAEEEEEEE/EEEEEEEEEEEEEEEEEEEEEEEEEEEEEE	NH:i:1	HI:i:1	AS:i:33	nM:i:1	NM:i:1	MD:Z:4C36	jM:B:c,0	jI:B:i,124,153
AMT_Mettl3_trim_nodup_bc01_mmU3Aligned.out.sam:NS500615:133:HH7MHBGXX:1:21307:1313:4995	0	mmU3	102	255	33M2N27M	*	0	0	TCCTGAGTGTGAAGCCGGCTCTAGGTGCTGCTTCTGCAGCTGCCTCCTGCCATTGATGAT	EAEEEEEEEEEEEEEEEEEE/EAEEEE/EEAEEEEEEE6EEAE<EEEEAEAAEAEEEEEE	NH:i:1	HI:i:1	AS:i:53	nM:i:1	NM:i:1	MD:Z:7C52	jM:B:c,0	jI:B:i,135,136
AMT_Mettl3_trim_nodup_bc01_mmU3Aligned.out.sam:NS500615:133:HH7MHBGXX:1:22102:20973:12408	0	mmU3	105	255	1S32M1N16M12S	*	0	0	TTGAGCGTGAAGCCGGCTCTAGGTGCTGCTTGCTGCAGCTGCCTCCTGCGACGTAGCGTTC	EEEEEEEEEEEEEEEAEEEEEEEEEEEEEEEEEEEEEEEEEEEEEEEEEEEEEEEEEEEAE	NH:i:1	HI:i:1	AS:i:45	nM:i:1	NM:i:1	MD:Z:31A16	jM:B:c,2	jI:B:i,137,137
AMT_Mettl3_trim_nodup_bc01_mmU3Aligned.out.sam:NS500615:133:HH7MHBGXX:4:12610:8316:1317	0	mmU3	75	255	38M50N24M	*	0	0	ACCACGAGGACGAGACGTAGCGTTCCCTCCTGAGCGTGTCGTTCTTCCCTCCTTTGGGAGGG	EEEEEEEEEEEEEEEEEEEEEEEEEEEEEEEEAEEE<EEEEEEEEEEEEEEAEEEEEEEEEE	NH:i:1	HI:i:1	AS:i:56	nM:i:0	NM:i:0	MD:Z:62	jM:B:c,0	jI:B:i,113,162
AMT_Mettl3_trim_nodup_bc01_mmU3Aligned.out.sam:NS500615:133:HH7MHBGXX:4:13608:14641:8756	0	mmU3	75	255	15M108N17M1S	*	0	0	ACCACGAGGACGAGAGAACGCAGTCTGAGTGGT	EEEEEEEEEEEEEEEEEEEEEEEEEEEEEEEEE	NH:i:1	HI:i:1	AS:i:26	nM:i:0	NM:i:0	MD:Z:32	jM:B:c,0	jI:B:i,90,197
AMT_Mettl3_trim_nodup_bc01_mmU3Aligned.out.sam:NS500615:133:HH7MHBGXX:4:22510:3227:6637	0	mmU3	75	255	28M95N16M	*	0	0	ACCACGAGGACGAGACGTAGCGTTCCCTGAACGCAGTCTGAGTG	EEEEEEEEEEEEEEEEAEEEEEEEEEEEEEEEEEEEEEEAEEEE	NH:i:1	HI:i:1	AS:i:38	nM:i:0	NM:i:0	MD:Z:44	jM:B:c,0	jI:B:i,103,197
AMT_Mettl3_trim_nodup_bc01_mmU3Aligned.out.sam:NS500615:133:HH7MHBGXX:4:22512:4807:7989	0	mmU3	75	255	31M1N18M13S	*	0	0	ACCACGAGGACGAGACGTAGCGTTCCCTCCTAGCGTGAAGCCGGCTCTACGGCTACCACATC	EEEEEEEEEEEEEEEEEEEEEEEEEEEEEEEEEEEEEEEEEEEEEEEEEEEEEEEEEEEEEE	NH:i:1	HI:i:1	AS:i:44	nM:i:0	NM:i:0	MD:Z:49	jM:B:c,0	jI:B:i,106,106
AMT_Mettl3_trim_nodup_bc01_mmU3Aligned.out.sam:NS500615:133:HH7MHBGXX:4:23609:3753:20122	0	mmU3	75	255	36M46N26M	*	0	0	ACCACGAGGACGAGACGTAACGTTCCCTCCTGAGCGTGATGATCGTTCTTCCCTCCTTTGGG	AEAEEEEEAEEEEEEEEE/EE/EEEE<E<EEEAEEEE<EEAEEE6EE<EE<AAAEEE/EE<A	NH:i:1	HI:i:1	AS:i:54	nM:i:1	NM:i:1	MD:Z:19G42	jM:B:c,0	jI:B:i,111,156
AMT_Mettl3_trim_nodup_bc01_mmU3Aligned.out.sam:NS500615:133:HH7MHBGXX:1:11111:6224:1976	0	mmU3	89	255	19M80N27M17S	*	0	0	ACGTAGCGTTCCCTCCTGAGAGAGGGAGGGAACGCAGTCTGAGTGGAAGATCGGAAGAGCGGT	EEEEEEAEEEEEEAEEEEEEEEEEEEEEEEEEEEEEEEEEEEEEEEEEAEEEEEEEEEEEEEE	NH:i:1	HI:i:1	AS:i:40	nM:i:0	NM:i:0	MD:Z:46	jM:B:c,0	jI:B:i,108,187
AMT_Mettl3_trim_nodup_bc01_mmU3Aligned.out.sam:NS500615:133:HH7MHBGXX:1:11206:8362:16190	0	mmU3	89	255	19M80N27M17S	*	0	0	ACGTAGCGTTCCCTCCTGAGAGAGGGAGGGAACGCAGTCTGAGTGGAAGATCGGAAGAGCGGT	EEEEEEEEAEEEEEEEEEEEEEEEEEEEEEEEEEEEEEEEEEEEEEEEEEEEEEEEEEEEEEE	NH:i:1	HI:i:1	AS:i:40	nM:i:0	NM:i:0	MD:Z:46	jM:B:c,0	jI:B:i,108,187
AMT_Mettl3_trim_nodup_bc01_mmU3Aligned.out.sam:NS500615:133:HH7MHBGXX:1:12108:9399:11479	0	mmU3	85	255	1S27M86N17M	*	0	0	TCGAGACGTAGCGTTCCCTCCTGAGCGTGAACGCAGTCTGAGTGG	EEEAEEEEAEEEEEEEEAEEEEEAEEEEEEEEEEEEEEEEEEEEE	NH:i:1	HI:i:1	AS:i:38	nM:i:0	NM:i:0	MD:Z:44	jM:B:c,0	jI:B:i,112,197
AMT_Mettl3_trim_nodup_bc01_mmU3Aligned.out.sam:NS500615:133:HH7MHBGXX:1:12211:1788:2595	0	mmU3	89	255	19M80N27M17S	*	0	0	ACGTAGCGTTCCCTCCTGAGAGAGGGAGGGAACGCAGTCTGAGTGGAAGATCGGAAGAGCGGT	EEEEEEEEEEEEEEEEEEEEEEEEEEEEEEEEEEEEEEEEEEEEEEEEEEEEEEEEEEEEEEE	NH:i:1	HI:i:1	AS:i:40	nM:i:0	NM:i:0	MD:Z:46	jM:B:c,0	jI:B:i,108,187
AMT_Mettl3_trim_nodup_bc01_mmU3Aligned.out.sam:NS500615:133:HH7MHBGXX:2:11107:7800:19055	0	mmU3	74	255	1S40M84N17M1S	*	0	0	TAACCACGAGGACGAGACGTAGCGTTCCCTCCTGAGCGTGAGAATGCAGTCTGAGTGGA	EEEEEEEEEEEEEEEEEEEEEEEEEEEEEEEEEEEEEEEEEEEEEEEEEEEEEEEEEEE	NH:i:1	HI:i:1	AS:i:49	nM:i:1	NM:i:1	MD:Z:43C13	jM:B:c,0	jI:B:i,114,197
AMT_Mettl3_trim_nodup_bc01_mmU3Aligned.out.sam:NS500615:133:HH7MHBGXX:3:11408:20597:19965	0	mmU3	92	255	16M86N21M	*	0	0	TAGCGTTCCCTCCTGAGAGGGAACGCAGTCTGAGTGG	EEEEEEEEEAE<EEEEEEEEEE/AEEEEEEEEEEEEE	NH:i:1	HI:i:1	AS:i:31	nM:i:0	NM:i:0	MD:Z:37	jM:B:c,0	jI:B:i,108,193
AMT_Mettl3_trim_nodup_bc01_mmU3Aligned.out.sam:NS500615:133:HH7MHBGXX:3:21406:22324:4474	0	mmU3	92	255	45M4N15M	*	0	0	TAGCGTTCCCTCCTGAGCGTGAAGCCGGCTCTAGGTGCTGCTTGAAGCTGCCTCCTGCCA	EEEEEEEEEEEEEEEEEEEEEEEEEEAEEEEEEEEEEEEEEEEEEEEEEEEEEEEEEEEE	NH:i:1	HI:i:1	AS:i:54	nM:i:0	NM:i:0	MD:Z:60	jM:B:c,4	jI:B:i,137,140
AMT_Mettl3_trim_nodup_bc01_mmU3Aligned.out.sam:NS500615:133:HH7MHBGXX:3:21610:21715:6199	0	mmU3	92	255	45M4N15M	*	0	0	TAGCGTTCCCTCCTGAGCGTGAAGCCGGCTCTAGGTGCTGCTTGAAGCTGCCTCCTGCCA	EEEEEEEEEEEEEEEEEEEEEEEEEEEEEEEEEEEEEEEEEEEEEEEEEEEEEEEEEEEE	NH:i:1	HI:i:1	AS:i:54	nM:i:0	NM:i:0	MD:Z:60	jM:B:c,4	jI:B:i,137,140
AMT_Mettl3_trim_nodup_bc01_mmU3Aligned.out.sam:NS500615:133:HH7MHBGXX:4:11405:17322:1386	0	mmU3	100	255	4S20M21N15M	*	0	0	TCTTCCTCCTGAGTGTGAAGCCGGAGCTGCCTCCTGCCA	EEEEEEEEEEEEEEEEEEEEEEAEEEEEEEEEEEE<EEE	NH:i:1	HI:i:1	AS:i:28	nM:i:1	NM:i:1	MD:Z:9C25	jM:B:c,4	jI:B:i,120,140
AMT_Mettl3_trim_nodup_bc01_mmU3Aligned.out.sam:NS500615:133:HH7MHBGXX:4:11411:12678:3099	0	mmU3	92	255	16M86N21M	*	0	0	TAGCGTTCCCTCCTGAGAGGGAACGCAGTCTGAGTGG	EEEEEEEEEEEEEEEEEEEEEEEEEEEEEEEEEEEEE	NH:i:1	HI:i:1	AS:i:31	nM:i:0	NM:i:0	MD:Z:37	jM:B:c,0	jI:B:i,108,193
AMT_Mettl3_trim_nodup_bc01_mmU3Aligned.out.sam:NS500615:133:HH7MHBGXX:4:22508:7351:14149	0	mmU3	113	255	9S24M1N17M	*	0	0	CTTCCCTCCAAGCCGGCTCTAGGTGCTGCTTGCTGCAGCTGCCTCCTGCC	EEEEEEEEEEEEEEEEEEEEEEEEEEEEEEEEEEEEEEEEEEEEEEEEEE	NH:i:1	HI:i:1	AS:i:38	nM:i:1	NM:i:1	MD:Z:23A17	jM:B:c,2	jI:B:i,137,137
AMT_Mettl3_trim_nodup_bc01_mmU3Aligned.out.sam:NS500615:133:HH7MHBGXX:3:23506:20950:18703	0	mmU3	113	255	4S16M8N17M	*	0	0	TCTTAAGCCGGCTCTAGGTGCTGCAGCTGCCTCCTGC	EEEEEEEEEEEEEEEEEEEEEEEEEEEEEEEEEEEEE	NH:i:1	HI:i:1	AS:i:28	nM:i:0	NM:i:0	MD:Z:33	jM:B:c,0	jI:B:i,129,136
AMT_Mettl3_trim_nodup_bc01_mmU3Aligned.out.sam:NS500615:133:HH7MHBGXX:4:11608:23583:9000	0	mmU3	113	255	4S24M1N23M	*	0	0	TTCCAAGCCGGCTCTAGGTGCTGCTTACTGCAGCTGCCTTCTGCCATTGAT	EEEEEE/EEEE<EEEEEEEEEEEEEEEEEEEEEEEEEEEEEEEE<EEEEEE	NH:i:1	HI:i:1	AS:i:40	nM:i:3	NM:i:3	MD:Z:22G0A11C11	jM:B:c,2	jI:B:i,137,137
AMT_Mettl3_trim_nodup_bc01_mmU3Aligned.out.sam:NS500615:133:HH7MHBGXX:4:13503:6130:17175	0	mmU3	113	255	4S24M1N23M	*	0	0	TTCCAAGCCGGCTCTAGGTGCTGCTTACTGCAGCTGCCTTCTGCCATTGAT	EEEEEEEEEEEEEEEEEEEEEEEEEEEEEEEEEEEEEEEEEEEEEEEEEEE	NH:i:1	HI:i:1	AS:i:40	nM:i:3	NM:i:3	MD:Z:22G0A11C11	jM:B:c,2	jI:B:i,137,137
AMT_Mettl3_trim_nodup_bc01_mmU3Aligned.out.sam:NS500615:133:HH7MHBGXX:4:23611:8715:5418	0	mmU3	139	255	38M1N16M2S	*	0	0	GCAGCTGCCTCCTGCCATTGATGATCGTTCTTCCCTCCTTGGGAGGGTGAAAGGCT	EEEEEEEEEEEEEEEEEEEEEEEEEEEEEEEEEEEEEEEEEEEEEEEEEE/EEEEE	NH:i:1	HI:i:1	AS:i:47	nM:i:1	NM:i:1	MD:Z:50G3	jM:B:c,0	jI:B:i,177,177
AMT_Mettl3_trim_nodup_bc01_mmU3Aligned.out.sam:NS500615:133:HH7MHBGXX:1:12103:1832:6638	0	mmU3	152	255	11S25M1N17M	*	0	0	TTGTCAAGTAGGCCATTGATGATCGTTCTTCCCTCCTTGGGAGGGTGAGAGGG	<EEEEEEEEEEEEEEEEEEEEEE<EEEEEEAAEEEEEEEA6EEEEEEEEEEEE	NH:i:1	HI:i:1	AS:i:37	nM:i:0	NM:i:0	MD:Z:42	jM:B:c,0	jI:B:i,177,177
AMT_Mettl3_trim_nodup_bc01_mmU3Aligned.out.sam:NS500615:133:HH7MHBGXX:1:12210:21325:19193	0	mmU3	101	255	36M1N26M	*	0	0	CTCCTGAGTGTGAAGCCGGCTCTAGGTGCTGCTTACTGCAGCTGCCTCCTGCCATTGATGAT	EEEEEEEEEEEEEEEEEEEEEEEEEEEEEEEEEEEEEEEEEEEEEEEEEEEEEEEEEAEEAE	NH:i:1	HI:i:1	AS:i:55	nM:i:3	NM:i:3	MD:Z:8C25G0A26	jM:B:c,2	jI:B:i,137,137
AMT_Mettl3_trim_nodup_bc01_mmU3Aligned.out.sam:NS500615:133:HH7MHBGXX:1:12212:7502:1562	0	mmU3	24	255	23M1N26M2S	*	0	0	TTCTATAGTTCGTTACTAGAGAAGTTCTCTGACTGTGTAGAGTACCCGAGA	EEEEEEAEEEAEEEEEEAEEEEEEEEEEEEEEEEEEEEEEEEEEEEEEEEE	NH:i:1	HI:i:1	AS:i:44	nM:i:2	NM:i:2	MD:Z:23T18C6	jM:B:c,1	jI:B:i,47,47
AMT_Mettl3_trim_nodup_bc01_mmU3Aligned.out.sam:NS500615:133:HH7MHBGXX:3:22402:21981:11790	0	mmU3	114	255	23M1N26M	*	0	0	AGCCGGCTCTAGGTGCTGCTTGCTGCAGCTGCCTCCTGCCATTGATGAT	EEEEEEEEEEEEEEEEEEEEEEAEEEEEEEEEEEEEEEEEEEEEEEEEE	NH:i:1	HI:i:1	AS:i:46	nM:i:1	NM:i:1	MD:Z:22A26	jM:B:c,2	jI:B:i,137,137
AMT_Mettl3_trim_nodup_bc01_mmU3Aligned.out.sam:NS500615:133:HH7MHBGXX:4:11403:12337:20126	0	mmU3	167	255	15M2N27M	*	0	0	TCTTCCCTCCTTTGGGGGTGAGAGGGAGGGAACGCAGTCTGA	EEEEEEEEEEEEEEEEEEAEEEEEEEEEEEEEEEEEEEAEEE	NH:i:1	HI:i:1	AS:i:37	nM:i:0	NM:i:0	MD:Z:42	jM:B:c,0	jI:B:i,182,183
AMT_Mettl3_trim_nodup_bc01_mmU3Aligned.out.sam:NS500615:133:HH7MHBGXX:1:11108:15191:2939	0	mmU3	151	255	1S26M1N20M16S	*	0	0	TTGCCATTGATGATCGTTCTTCCCTCCTTGGGAGGGTGAGAGGGAGGAGATCGGAAGAGCGGT	EEEEEEEEEEEEEEEEEEEEEEEEEEEEEEEEEEEEEEEEEEEEEEEEEEEEEEEEEEEEEEE	NH:i:1	HI:i:1	AS:i:41	nM:i:0	NM:i:0	MD:Z:46	jM:B:c,0	jI:B:i,177,177
AMT_Mettl3_trim_nodup_bc01_mmU3Aligned.out.sam:NS500615:133:HH7MHBGXX:1:13201:20217:11591	0	mmU3	151	255	1S26M1N20M16S	*	0	0	TTGCCATTGATGATCGTTCTTCCCTCCTTGGGAGGGTGAGAGGGAGGAGATCGGAAGAGCGGT	EEEEAEEEEEEEEEEEEEEEEEEEEEEEEEEEEEEEEEEEEEEEEEEEAEEEEEEAEEEEEEE	NH:i:1	HI:i:1	AS:i:41	nM:i:0	NM:i:0	MD:Z:46	jM:B:c,0	jI:B:i,177,177
AMT_Mettl3_trim_nodup_bc01_mmU3Aligned.out.sam:NS500615:133:HH7MHBGXX:1:21103:17726:14228	0	mmU3	151	255	1S26M1N20M16S	*	0	0	TTGCCATTGATGATCGTTCTTCCCTCCTTGGGAGGGTGAGAGGGAGGAGATCGGAAGAGCGGT	EEEEEEEEEEEEEEEEEEEEEEEEEEEEEEEEEEEEEEEEEEEEEEEEEEEEEEEEEEEEEEE	NH:i:1	HI:i:1	AS:i:41	nM:i:0	NM:i:0	MD:Z:46	jM:B:c,0	jI:B:i,177,177
AMT_Mettl3_trim_nodup_bc01_mmU3Aligned.out.sam:NS500615:133:HH7MHBGXX:1:21109:14163:5945	0	mmU3	151	255	1S26M1N18M	*	0	0	TTGCCATTGATGATCGTTCTTCCCTCCTTGGGAGGGTGAGAGGGA	EEEEEEEEEEEEEAEEEE/EEAEEEAEEEEEEEEEEEEEEEEEEE	NH:i:1	HI:i:1	AS:i:39	nM:i:0	NM:i:0	MD:Z:44	jM:B:c,0	jI:B:i,177,177
AMT_Mettl3_trim_nodup_bc01_mmU3Aligned.out.sam:NS500615:133:HH7MHBGXX:3:21403:13108:1741	0	mmU3	111	255	1S23M2N19M	*	0	0	ATGAAGCCGGCTCTAGGTGCTGCTACTGCAGCTGCCTCCTGCC	EEEEEEEEEEEEEEEEEEEEEEEEEEEEEEEEEEEEEEEEEEE	NH:i:1	HI:i:1	AS:i:37	nM:i:0	NM:i:0	MD:Z:42	jM:B:c,0	jI:B:i,134,135
AMT_Mettl3_trim_nodup_bc01_mmU3Aligned.out.sam:NS500615:133:HH7MHBGXX:1:23112:5356:6598	0	mmU3	92	255	34M65N24M1S	*	0	0	TAGCGTTCCCTCCTGAGCGTGAAGCCGGCTCTAGAGGGAGGGAACGCAGTCTGAGTGGA	EEEEEEEEAEEEEEEEEEEEEEEEE/EEEEEEEEEEEEEEEEEEEEEEEAEEEEEEEEE	NH:i:1	HI:i:1	AS:i:56	nM:i:0	NM:i:0	MD:Z:58	jM:B:c,1	jI:B:i,126,190
AMT_Mettl3_trim_nodup_bc01_mmU3Aligned.out.sam:NS500615:133:HH7MHBGXX:2:11308:4625:8473	0	mmU3	92	255	34M65N24M1S	*	0	0	TAGCGTTCCCTCCTGAGCGTGAAGCCGGCTCTAGAGGGAGGGAACGCAGTCTGAGTGGA	EEEEEEEEEEEEAEAEEEEEEEEEEEEEEEEEEEEEEEEEEEEEEEEEEEEEEEAEEEE	NH:i:1	HI:i:1	AS:i:56	nM:i:0	NM:i:0	MD:Z:58	jM:B:c,1	jI:B:i,126,190
AMT_Mettl3_trim_nodup_bc01_mmU3Aligned.out.sam:NS500615:133:HH7MHBGXX:2:22104:11493:1671	0	mmU3	92	255	34M65N24M1S	*	0	0	TAGCGTTCCCTCCTGAGCGTGAAGCCGGCTCTAGAGGGAGGGAACGCAGTCTGAGTGGA	EEEEEEEE/EEEEEEEEEEEEEEEEEEEEEEEEEEEEEEEEEEEEEEEEE<EEEEEAEE	NH:i:1	HI:i:1	AS:i:56	nM:i:0	NM:i:0	MD:Z:58	jM:B:c,1	jI:B:i,126,190
AMT_Mettl3_trim_nodup_bc01_mmU3Aligned.out.sam:NS500615:133:HH7MHBGXX:2:22211:19237:13204	0	mmU3	157	255	20M1N23M	*	0	0	TGAGGATCGTTCTTCCCTCCTTGGGAGGGTGAGAGGGAGGGAA	EEEEEEEEEEEEEEEEEEEEEEEEEEEEEEEEEEEEEEEEEEE	NH:i:1	HI:i:1	AS:i:36	nM:i:1	NM:i:1	MD:Z:3T39	jM:B:c,0	jI:B:i,177,177
AMT_Mettl3_trim_nodup_bc01_mmU3Aligned.out.sam:NS500615:133:HH7MHBGXX:2:22310:23483:9126	0	mmU3	157	255	20M1N23M	*	0	0	TGATGATCGTTCTTCCCTCCTTGGGAGGGTGAGAGGGAGGGAA	EEEEEEEEEEEEEEEEEEEAEEEEEEEEEEEEEEEEEEEEEEE	NH:i:1	HI:i:1	AS:i:38	nM:i:0	NM:i:0	MD:Z:43	jM:B:c,0	jI:B:i,177,177
AMT_Mettl3_trim_nodup_bc01_mmU3Aligned.out.sam:NS500615:133:HH7MHBGXX:2:23102:12855:7964	0	mmU3	157	255	20M1N21M	*	0	0	TGATGATCGTTCTTCCCTCCTTGGGAGGGTGAGAGGGAGGG	EEEEEEEEEEEEEEEEEEEEEEEEEEEEEEEEEEEEE/EEE	NH:i:1	HI:i:1	AS:i:36	nM:i:0	NM:i:0	MD:Z:41	jM:B:c,0	jI:B:i,177,177
AMT_Mettl3_trim_nodup_bc01_mmU3Aligned.out.sam:NS500615:133:HH7MHBGXX:2:23110:23162:11996	0	mmU3	157	255	20M1N22M	*	0	0	TGATGATCGTTCTTCCCTCCTTGGGAGGGTGAGAGGGAGGGA	EEEEEEEEEEEEEEEEEEEEEEEEEEEEEEEEEEEEEEEEEE	NH:i:1	HI:i:1	AS:i:37	nM:i:0	NM:i:0	MD:Z:42	jM:B:c,0	jI:B:i,177,177
AMT_Mettl3_trim_nodup_bc01_mmU3Aligned.out.sam:NS500615:133:HH7MHBGXX:3:11604:16021:9502	0	mmU3	157	255	20M1N20M	*	0	0	TGATGATCGTTCTTCCCTCCTTGGGAGGGTGAGAGGGAGG	AEEEEEAEEEEEEEEEEE/EEEEEEEEEEEEEEEEEEEEE	NH:i:1	HI:i:1	AS:i:35	nM:i:0	NM:i:0	MD:Z:40	jM:B:c,0	jI:B:i,177,177
AMT_Mettl3_trim_nodup_bc01_mmU3Aligned.out.sam:NS500615:133:HH7MHBGXX:3:12412:13794:2977	0	mmU3	157	255	20M1N23M	*	0	0	TGAGGATCGTTCTTCCCTCCTTGGGAGGGTGAGAGGGAGGGAA	EEEEEEEEEEEEEEEEEEEEEEEEEEEEEEEEEEEEEEEEEEE	NH:i:1	HI:i:1	AS:i:36	nM:i:1	NM:i:1	MD:Z:3T39	jM:B:c,0	jI:B:i,177,177
AMT_Mettl3_trim_nodup_bc01_mmU3Aligned.out.sam:NS500615:133:HH7MHBGXX:3:12504:22386:4143	0	mmU3	157	255	20M1N20M	*	0	0	TGATGATCGTTCTTCCCTCCTTGGGAGGGTGAGAGGGAGG	EEEEEEEEEEEEEEAEEEAEEEEEEEEEEEEEEEEEEEEE	NH:i:1	HI:i:1	AS:i:35	nM:i:0	NM:i:0	MD:Z:40	jM:B:c,0	jI:B:i,177,177
AMT_Mettl3_trim_nodup_bc01_mmU3Aligned.out.sam:NS500615:133:HH7MHBGXX:3:12510:3996:12286	0	mmU3	157	255	20M1N22M	*	0	0	TGATGATCGTTCTTCCCTCCTTGGGAGGGTGAGAGGGAGGGA	EEEEEEEEEEAEEEEEEEEEEEEEEEEEEEEEEEEEEEEEEE	NH:i:1	HI:i:1	AS:i:37	nM:i:0	NM:i:0	MD:Z:42	jM:B:c,0	jI:B:i,177,177
AMT_Mettl3_trim_nodup_bc01_mmU3Aligned.out.sam:NS500615:133:HH7MHBGXX:3:13404:26178:9211	0	mmU3	157	255	20M1N17M	*	0	0	TGATGATCGTTCTTCCCTCCTTGGGAGGGTGAGAGGG	EEEEEEEEEEEEEEEEEEEEEEEEEEEEEEEEEEEEE	NH:i:1	HI:i:1	AS:i:32	nM:i:0	NM:i:0	MD:Z:37	jM:B:c,0	jI:B:i,177,177
AMT_Mettl3_trim_nodup_bc01_mmU3Aligned.out.sam:NS500615:133:HH7MHBGXX:3:13608:13893:13932	0	mmU3	157	255	20M1N23M	*	0	0	TGATGATCGTTCTTCCCTCCTTGGGAGGGTGAGAGGGAGGAAA	EEEEEEEEEEEEEEEEEEEEEEEEEEEEEEEEEEEEEEEEEEE	NH:i:1	HI:i:1	AS:i:36	nM:i:1	NM:i:1	MD:Z:40G2	jM:B:c,0	jI:B:i,177,177
AMT_Mettl3_trim_nodup_bc01_mmU3Aligned.out.sam:NS500615:133:HH7MHBGXX:3:21412:14269:1042	0	mmU3	27	255	17M11N17M	*	0	0	TATAGTTCGTTACTAGAGACTGTGTAGAGCACCC	EEEEEEEEEEEEEEEEEEEEEEEEEEEEEEEEEE	NH:i:1	HI:i:1	AS:i:29	nM:i:0	NM:i:0	MD:Z:34	jM:B:c,0	jI:B:i,44,54
AMT_Mettl3_trim_nodup_bc01_mmU3Aligned.out.sam:NS500615:133:HH7MHBGXX:3:22407:17364:8942	0	mmU3	157	255	20M1N20M1S	*	0	0	TGATGATCGTTCTTCCCTCCTTGGGAGGGTGAGAGGGAGGA	EEEEEEEEEEEEEEEEEEEEEEEEEEEEEEEEEEEEEEEAE	NH:i:1	HI:i:1	AS:i:35	nM:i:0	NM:i:0	MD:Z:40	jM:B:c,0	jI:B:i,177,177
AMT_Mettl3_trim_nodup_bc01_mmU3Aligned.out.sam:NS500615:133:HH7MHBGXX:3:22509:9989:11201	0	mmU3	157	255	20M1N23M	*	0	0	TGATGATCGTTCTTCCCTCCTTGGGAGGGTGAGAGGGAGGGAA	EEEEEEEEEEEEEEEEEEEEEEEEEEEEEEEEEEEEEEEEEEE	NH:i:1	HI:i:1	AS:i:38	nM:i:0	NM:i:0	MD:Z:43	jM:B:c,0	jI:B:i,177,177
AMT_Mettl3_trim_nodup_bc01_mmU3Aligned.out.sam:NS500615:133:HH7MHBGXX:3:22512:8652:18197	0	mmU3	157	255	20M1N20M	*	0	0	TGATGATCGTTCTTCCCTCCTTGGGAGGGTGAGAGGGAGG	EEEEAEEEEAEEAEE/EEEA<EEEEEEAEEEEEEE/EEEE	NH:i:1	HI:i:1	AS:i:35	nM:i:0	NM:i:0	MD:Z:40	jM:B:c,0	jI:B:i,177,177
AMT_Mettl3_trim_nodup_bc01_mmU3Aligned.out.sam:NS500615:133:HH7MHBGXX:1:11106:25736:16061	0	mmU3	138	255	39M1N20M	*	0	0	TGCAGCTGCCTCCTGCCATTGATGATCGTTCTTCCCTCCTTGGGAGGGTGAGAGGGAGG	EEEEEEEEEEEEEEEEEEEEEEEEEEEEEEEEEEEEEEEEEEEEEEEEEEEEEEEEEEE	NH:i:1	HI:i:1	AS:i:54	nM:i:0	NM:i:0	MD:Z:59	jM:B:c,0	jI:B:i,177,177
AMT_Mettl3_trim_nodup_bc01_mmU3Aligned.out.sam:NS500615:133:HH7MHBGXX:1:11109:15839:8501	0	mmU3	138	255	39M1N20M	*	0	0	TGCAGCTGCCTCCTGCCATTGATGATCGTTCTTCCCTCCTTGGGAGGGTGAGAGGGAGG	EEEEEEEEEEEEEEEEEEEEEEEEEEEEEEEEEEEEEEEEEEEEEEEEEEEEEEEEEEE	NH:i:1	HI:i:1	AS:i:54	nM:i:0	NM:i:0	MD:Z:59	jM:B:c,0	jI:B:i,177,177
AMT_Mettl3_trim_nodup_bc01_mmU3Aligned.out.sam:NS500615:133:HH7MHBGXX:1:21110:7432:7460	0	mmU3	115	255	7S19M2N29M	*	0	0	TCACCATGCCGGCTCTAGGTGCTGCTACTGCAGCTGCCTCCTGCCATTGATGATC	EEEEEEEEEEEEEEEEEEEEEEEEEEEEEEEEEEEEEEEEEEEEEEEEEEEEEEE	NH:i:1	HI:i:1	AS:i:43	nM:i:0	NM:i:0	MD:Z:48	jM:B:c,0	jI:B:i,134,135
AMT_Mettl3_trim_nodup_bc01_mmU3Aligned.out.sam:NS500615:133:HH7MHBGXX:1:22111:5405:2111	0	mmU3	138	255	30M27N16M	*	0	0	TGCAGCTGCCTCCTGCCATTGATGATCGTTAGGGAATGCAGTCTGA	EEEEEEEEEEEEEEEEEEEEEEEEEEEEEEEEEEEEEEEEEEEEEE	NH:i:1	HI:i:1	AS:i:38	nM:i:1	NM:i:1	MD:Z:36C9	jM:B:c,0	jI:B:i,168,194
AMT_Mettl3_trim_nodup_bc01_mmU3Aligned.out.sam:NS500615:133:HH7MHBGXX:1:22201:10071:11292	0	mmU3	138	255	30M27N16M	*	0	0	TGCAGCTGCCTCCTGCCATTGATGATCGTTAGGGAATGCAGTCTGA	EEEEEEEEEEAEEEEEEEEEEEEEEEEEEEEEEEEEEEEEEEEEEE	NH:i:1	HI:i:1	AS:i:38	nM:i:1	NM:i:1	MD:Z:36C9	jM:B:c,0	jI:B:i,168,194
AMT_Mettl3_trim_nodup_bc01_mmU3Aligned.out.sam:NS500615:133:HH7MHBGXX:1:22306:8779:12203	0	mmU3	138	255	30M27N16M	*	0	0	TGCAGCTGCCTCCTGCCATTGATGATCGTTAGGGAATGCAGTCTGA	EEEEEEEEEEEEEEE<EEEEEEEEEEEEEEEEEEEEEEEEEEEEEA	NH:i:1	HI:i:1	AS:i:38	nM:i:1	NM:i:1	MD:Z:36C9	jM:B:c,0	jI:B:i,168,194
AMT_Mettl3_trim_nodup_bc01_mmU3Aligned.out.sam:NS500615:133:HH7MHBGXX:2:12309:21287:14637	0	mmU3	138	255	39M1N20M	*	0	0	TGCAGCTGCCTCCTGCCATTGATGATCGTTCTTCCCTCCTTGGGAGGGTGAGAGGGAGG	EEEEEEEEEEEEEEEEEEEEEEEEEEEEEEEEEEAEEEEEEEEEA<EEEEEEEEEEEEE	NH:i:1	HI:i:1	AS:i:54	nM:i:0	NM:i:0	MD:Z:59	jM:B:c,0	jI:B:i,177,177
AMT_Mettl3_trim_nodup_bc01_mmU3Aligned.out.sam:NS500615:133:HH7MHBGXX:2:13201:12567:3272	0	mmU3	138	255	39M1N20M	*	0	0	TGCAGCTGCCTCCTGCCATTGATGATCGTTCTTCCCTCCTTGGGAGGGTGAGAGGGAGG	EE/EEEEEEEAEEEAEEEEEEEEEEEEEEEEEEEEEEEE/AAEEEEEEEEE<EEAAEEE	NH:i:1	HI:i:1	AS:i:54	nM:i:0	NM:i:0	MD:Z:59	jM:B:c,0	jI:B:i,177,177
AMT_Mettl3_trim_nodup_bc01_mmU3Aligned.out.sam:NS500615:133:HH7MHBGXX:2:22211:16582:10480	0	mmU3	115	255	7S19M2N29M5S	*	0	0	TCACCATGCCGGCTCTAGGTGCTGCTACTGCAGCTGCCTCCTGCCATTGATGATCAGATC	EEEEEEEEEEEEEEEEEEEEEEEEEEEEEEEEEEEEEEEEEEEEEEEEEEEEEEEEEEEE	NH:i:1	HI:i:1	AS:i:43	nM:i:0	NM:i:0	MD:Z:48	jM:B:c,0	jI:B:i,134,135
AMT_Mettl3_trim_nodup_bc01_mmU3Aligned.out.sam:NS500615:133:HH7MHBGXX:2:23102:12954:12124	0	mmU3	138	255	39M1N20M	*	0	0	TGCAGCTGCCTCCTGCCATTGATGATCGTTCTTCCCTCCTTGGGAGGGTGAGAGGGAGG	EEEEEEEEEEEEEEEEEEEEEEEEEEEEEEEEEEEEEEEEEEEEEEEEEEEEEEEEEEE	NH:i:1	HI:i:1	AS:i:54	nM:i:0	NM:i:0	MD:Z:59	jM:B:c,0	jI:B:i,177,177
AMT_Mettl3_trim_nodup_bc01_mmU3Aligned.out.sam:NS500615:133:HH7MHBGXX:3:11604:14780:5539	0	mmU3	115	255	7S19M2N29M	*	0	0	TCACCATGCCGGCTCTAGGTGCTGCTACTGCAGCTGCCTCCTGCCATTGATGATC	EEEEEEEEEEEEEEEEEEEEEEEEEEEEEEEEEEEEEEEEEEEEEEEEEEEEEEE	NH:i:1	HI:i:1	AS:i:43	nM:i:0	NM:i:0	MD:Z:48	jM:B:c,0	jI:B:i,134,135
AMT_Mettl3_trim_nodup_bc01_mmU3Aligned.out.sam:NS500615:133:HH7MHBGXX:3:13610:15592:17100	0	mmU3	115	255	7S19M2N29M	*	0	0	TCACCATGCCGGCTCTAGGTGCTGCTACTGCAGCTGCCTCCTGCCATTGATGATC	EEEEEEEEEEEEEEEEEEEEEEEEEEEEEEEEEEEEE<EEEEEEEEEEEEEEEEE	NH:i:1	HI:i:1	AS:i:43	nM:i:0	NM:i:0	MD:Z:48	jM:B:c,0	jI:B:i,134,135
AMT_Mettl3_trim_nodup_bc01_mmU3Aligned.out.sam:NS500615:133:HH7MHBGXX:1:23102:11654:6270	0	mmU3	157	255	20M1N17M	*	0	0	TGATGATCGTTCTTCCCTCCTTGGGAGGGTGAGAGGG	EEEEEEEEEEEEEEEEEEEEEEEEEEEEEEEEEEEEE	NH:i:1	HI:i:1	AS:i:32	nM:i:0	NM:i:0	MD:Z:37	jM:B:c,0	jI:B:i,177,177
AMT_Mettl3_trim_nodup_bc01_mmU3Aligned.out.sam:NS500615:133:HH7MHBGXX:1:23110:24917:6125	0	mmU3	157	255	20M1N20M	*	0	0	TGATGATCGTTCTTCCCTCCTTGGGAGGGTGAGAGGGAGG	EAEEEEEEEAEEEEEEAEEEAEEEEEEEEEEEEEEEEEEE	NH:i:1	HI:i:1	AS:i:35	nM:i:0	NM:i:0	MD:Z:40	jM:B:c,0	jI:B:i,177,177
AMT_Mettl3_trim_nodup_bc01_mmU3Aligned.out.sam:NS500615:133:HH7MHBGXX:1:23111:5734:5613	0	mmU3	27	255	21M2N18M	*	0	0	TATAGTTCGTTACTAGAGAAGTCTCTGACTGTGTAGAGC	EAEAEEEEEEEEEEAEEEEEEEEEEEEEEEEEEEEEEEE	NH:i:1	HI:i:1	AS:i:34	nM:i:0	NM:i:0	MD:Z:39	jM:B:c,0	jI:B:i,48,49
AMT_Mettl3_trim_nodup_bc01_mmU3Aligned.out.sam:NS500615:133:HH7MHBGXX:1:23312:6868:4121	0	mmU3	157	255	20M1N20M1S	*	0	0	TGATGATCGTTCTTCCCTCCTTGGGAGGGTGAGAGGGAGGA	EEEEEEEEEEEEEEEEEEEEEEEEEEEEEEEEEEEEEEEEE	NH:i:1	HI:i:1	AS:i:35	nM:i:0	NM:i:0	MD:Z:40	jM:B:c,0	jI:B:i,177,177
AMT_Mettl3_trim_nodup_bc01_mmU3Aligned.out.sam:NS500615:133:HH7MHBGXX:2:11101:15451:19574	0	mmU3	157	255	20M1N20M	*	0	0	TGATGATCGTTCTTCCCTCCTTGGGAGGGTGAGAGGGAGG	EEEEEEEEEEEEEEEEEEEEEEEEEEEEEEEEEEEEEEEE	NH:i:1	HI:i:1	AS:i:35	nM:i:0	NM:i:0	MD:Z:40	jM:B:c,0	jI:B:i,177,177
AMT_Mettl3_trim_nodup_bc01_mmU3Aligned.out.sam:NS500615:133:HH7MHBGXX:2:11312:17708:5348	0	mmU3	157	255	20M1N17M	*	0	0	TGATGATCGTTCTTCCCTCCTTGGGAGGGTGAGAGGG	EEEEEEEEEEEEEEEEEEEEEEEEEEEEEEEEEEEEE	NH:i:1	HI:i:1	AS:i:32	nM:i:0	NM:i:0	MD:Z:37	jM:B:c,0	jI:B:i,177,177
AMT_Mettl3_trim_nodup_bc01_mmU3Aligned.out.sam:NS500615:133:HH7MHBGXX:2:12211:14249:13366	0	mmU3	157	255	20M1N17M	*	0	0	TGATGATCGTTCTTCCCTCCTTGGGAGGGTGAGAGGG	EEEEEEEEEEEEEEEEEEEEEEEEEEEEEEEEEEEEE	NH:i:1	HI:i:1	AS:i:32	nM:i:0	NM:i:0	MD:Z:37	jM:B:c,0	jI:B:i,177,177
AMT_Mettl3_trim_nodup_bc01_mmU3Aligned.out.sam:NS500615:133:HH7MHBGXX:2:12305:22104:11612	0	mmU3	157	255	20M1N22M	*	0	0	TGATGATCGTTCTTCCCTCCTTGGGAGGGTGAGAGGGAGGGA	EEEEEEEEEEEEEEEEEEEEEEEEEEEEEEEEEEEEEEEEEA	NH:i:1	HI:i:1	AS:i:37	nM:i:0	NM:i:0	MD:Z:42	jM:B:c,0	jI:B:i,177,177
AMT_Mettl3_trim_nodup_bc01_mmU3Aligned.out.sam:NS500615:133:HH7MHBGXX:2:13107:17467:13014	0	mmU3	157	255	20M1N22M	*	0	0	TGATGATCGTTCTTCCCTCCTTGGGAGGGTGAGAGGGAGGGA	EEEEEEEEEEEEEEEEEEE/EEEEEEEEEEEEEEEEEEEEEE	NH:i:1	HI:i:1	AS:i:37	nM:i:0	NM:i:0	MD:Z:42	jM:B:c,0	jI:B:i,177,177
AMT_Mettl3_trim_nodup_bc01_mmU3Aligned.out.sam:NS500615:133:HH7MHBGXX:2:13307:25041:9241	0	mmU3	157	255	20M1N20M	*	0	0	TGATGATCGTTCTTCCCTCCTTGGGAGGGTGAGAGGGAGG	EEEEEEEEEEEEEEAAEEEEEEEEEEEEEEEEEEEEEEEE	NH:i:1	HI:i:1	AS:i:35	nM:i:0	NM:i:0	MD:Z:40	jM:B:c,0	jI:B:i,177,177
AMT_Mettl3_trim_nodup_bc01_mmU3Aligned.out.sam:NS500615:133:HH7MHBGXX:2:13310:6204:17566	0	mmU3	157	255	20M1N16M6S	*	0	0	TGATGATCGTTCTTCCCTCCTTGGGAGGGTGAGAGGTTCTCA	EEEEEEEEEEEEEEEEEEEEAEEEEEEEEEEEEAEEEEEEEE	NH:i:1	HI:i:1	AS:i:31	nM:i:0	NM:i:0	MD:Z:36	jM:B:c,0	jI:B:i,177,177
AMT_Mettl3_trim_nodup_bc01_mmU3Aligned.out.sam:NS500615:133:HH7MHBGXX:2:21102:9004:4064	0	mmU3	157	255	20M1N20M	*	0	0	TGATGATCGTTCTTCCCTCCTTGGGAGGGTGAGAGGGAGG	EEEEEEEEEEEEEEEEEEEEEEEEEEEEEEEEEEEEEEEE	NH:i:1	HI:i:1	AS:i:35	nM:i:0	NM:i:0	MD:Z:40	jM:B:c,0	jI:B:i,177,177
AMT_Mettl3_trim_nodup_bc01_mmU3Aligned.out.sam:NS500615:133:HH7MHBGXX:2:21112:16036:19722	0	mmU3	157	255	20M1N22M	*	0	0	TGATGATCGTTCTTCCCTCCTTGGGAGGGTGAGAGGGAGGGA	EEEEEEEEEEEEAEAAEEEEEEEEEEEEEEEEEEEEEEEEEE	NH:i:1	HI:i:1	AS:i:37	nM:i:0	NM:i:0	MD:Z:42	jM:B:c,0	jI:B:i,177,177
AMT_Mettl3_trim_nodup_bc01_mmU3Aligned.out.sam:NS500615:133:HH7MHBGXX:2:21209:26304:4221	0	mmU3	157	255	20M1N19M	*	0	0	TGATGATCGTTCTTCCCTCCTTGGGAGGGTGAGAGGGAG	EEEEEEEEEEEEEEEEEEEEEEEEEEEEEEEEEEEEEEE	NH:i:1	HI:i:1	AS:i:34	nM:i:0	NM:i:0	MD:Z:39	jM:B:c,0	jI:B:i,177,177
AMT_Mettl3_trim_nodup_bc01_mmU3Aligned.out.sam:NS500615:133:HH7MHBGXX:3:11402:14911:15323	0	mmU3	109	255	1S28M1N26M	*	0	0	CCGTGAAGCCGGCTCTAGGTGCTGCTTACTGCAGCTGCCTCCTGCCATTGATGAT	EEEEAEEEEEEEEEEEEEEEEEEEEEAEEEEEEEEEEEEEEEEEEAEEAEEEEEE	NH:i:1	HI:i:1	AS:i:49	nM:i:2	NM:i:2	MD:Z:26G0A26	jM:B:c,2	jI:B:i,137,137
AMT_Mettl3_trim_nodup_bc01_mmU3Aligned.out.sam:NS500615:133:HH7MHBGXX:3:22403:21994:19655	0	mmU3	109	255	1S28M1N26M	*	0	0	CCGTGAAGCCGGCTCTAGGTGCTGCTTACTGCAGCTGCCTCCTGCCATTGATGAT	EEEEEEEEEEEAEEEEEEEEEEEEAEEEEEEEEEEEEEEEEEEEEEEEEEEEEEE	NH:i:1	HI:i:1	AS:i:49	nM:i:2	NM:i:2	MD:Z:26G0A26	jM:B:c,2	jI:B:i,137,137
AMT_Mettl3_trim_nodup_bc01_mmU3Aligned.out.sam:NS500615:133:HH7MHBGXX:4:12606:17441:3557	0	mmU3	109	255	1S28M1N26M	*	0	0	CCGTGAAGCCGGCTCTAGGTGCTGCTTACTGCAGCTGCCTCCTGCCATTGATGAT	EEEEEEEEEEEEEEEEEEEEEEEEEEEEEEEEEEEEEEEEEEEEEEEEEEEEEEE	NH:i:1	HI:i:1	AS:i:49	nM:i:2	NM:i:2	MD:Z:26G0A26	jM:B:c,2	jI:B:i,137,137
AMT_Mettl3_trim_nodup_bc01_mmU3Aligned.out.sam:NS500615:133:HH7MHBGXX:2:23112:22152:9908	0	mmU3	158	255	19M1N20M	*	0	0	GATGATCGTTCTTCCCTCCTTGGGAGGGTGAGAGGGAGG	EAEEEEEEEEEEEEEEEA<EEEEEEEEEEEE/EEAEEEA	NH:i:1	HI:i:1	AS:i:34	nM:i:0	NM:i:0	MD:Z:39	jM:B:c,0	jI:B:i,177,177
AMT_Mettl3_trim_nodup_bc01_mmU3Aligned.out.sam:NS500615:133:HH7MHBGXX:3:11602:16658:19954	0	mmU3	158	255	19M1N22M	*	0	0	GATGATCGTTCTTCCCTCCTTGGGAGGGTGAGAGGGAGGGA	EEEEEEAEAEAEAEEEEEEEEEAEEEEEEEEEEEEEEEEEE	NH:i:1	HI:i:1	AS:i:36	nM:i:0	NM:i:0	MD:Z:41	jM:B:c,0	jI:B:i,177,177
AMT_Mettl3_trim_nodup_bc01_mmU3Aligned.out.sam:NS500615:133:HH7MHBGXX:3:11605:10451:9361	0	mmU3	89	255	21M87N18M1S	*	0	0	ACGTAGCGTTCCCTCCTGGAGGGAACGCAGTCTGAGTGGA	EEEEEEEEEEEEEEEEEEEEEEEEEEEEEEEEEEEEEEEE	NH:i:1	HI:i:1	AS:i:31	nM:i:3	NM:i:3	MD:Z:18A0G0C18	jM:B:c,1	jI:B:i,110,196
AMT_Mettl3_trim_nodup_bc01_mmU3Aligned.out.sam:NS500615:133:HH7MHBGXX:3:12408:19350:7247	0	mmU3	158	255	19M1N20M	*	0	0	GATGATCGTTCTTCCCTCCTTGGGAGGGTGAGAGGGAGG	EEEEEEEEEEEEEEEEEEEEEEEEEEEEEEEEEEEEEEE	NH:i:1	HI:i:1	AS:i:34	nM:i:0	NM:i:0	MD:Z:39	jM:B:c,0	jI:B:i,177,177
AMT_Mettl3_trim_nodup_bc01_mmU3Aligned.out.sam:NS500615:133:HH7MHBGXX:3:12411:19850:5083	0	mmU3	106	255	3S28M6N29M	*	0	0	ACGGAGCGTGAAGCCGGCTCTAGGTGCTGCTCAGCTGCCTCCTGCCATTGATGATCGTTC	EEEEEEEEEEEEEEEEEEEEEEEEEEEEEEEEEEEEEEEEEEEEEEEEEEEEEEEEEEEE	NH:i:1	HI:i:1	AS:i:52	nM:i:0	NM:i:0	MD:Z:57	jM:B:c,0	jI:B:i,134,139
AMT_Mettl3_trim_nodup_bc01_mmU3Aligned.out.sam:NS500615:133:HH7MHBGXX:3:13407:17063:6765	0	mmU3	89	255	25M51N15M	*	0	0	ACGTAGCGTTCCCTCCTGAGCGTGAGTTCTTCCCTCCTTT	EEEEEEEEEEEEEEEEEEEEEEEEEEEEEEEEEEEEEEEE	NH:i:1	HI:i:1	AS:i:34	nM:i:0	NM:i:0	MD:Z:40	jM:B:c,0	jI:B:i,114,164
AMT_Mettl3_trim_nodup_bc01_mmU3Aligned.out.sam:NS500615:133:HH7MHBGXX:3:13407:3239:17526	0	mmU3	85	255	1S27M86N17M	*	0	0	TCGAGACGTAGCGTTCCCTCCTGAGCGTGAACGCAGTCTGAGTGG	EEEEEEEEEEEEEEEEEEEEEEEAEEEEEEEEEEEEEEEEEEEEE	NH:i:1	HI:i:1	AS:i:38	nM:i:0	NM:i:0	MD:Z:44	jM:B:c,0	jI:B:i,112,197
AMT_Mettl3_trim_nodup_bc01_mmU3Aligned.out.sam:NS500615:133:HH7MHBGXX:3:13508:12901:8340	0	mmU3	158	255	19M1N20M	*	0	0	GATGATCGTTCTTCCCTCCTTGGGAGGGTGAGAGGGAGG	EEEEEEEEEEEEEEEEEEEEEEEEEEEEEEEEEEEEEEE	NH:i:1	HI:i:1	AS:i:34	nM:i:0	NM:i:0	MD:Z:39	jM:B:c,0	jI:B:i,177,177
AMT_Mettl3_trim_nodup_bc01_mmU3Aligned.out.sam:NS500615:133:HH7MHBGXX:3:21409:6370:10203	0	mmU3	85	255	1S27M86N17M	*	0	0	TCGAGACGTAGCGTTCCCTCCTGAGCGTGAACGCAGTCTGAGTGG	EEEEEEEEEEEEEEEEEEEEEEEEEEEEEEEEEEEEEEEEEEEEE	NH:i:1	HI:i:1	AS:i:38	nM:i:0	NM:i:0	MD:Z:44	jM:B:c,0	jI:B:i,112,197
AMT_Mettl3_trim_nodup_bc01_mmU3Aligned.out.sam:NS500615:133:HH7MHBGXX:3:22502:8653:2428	0	mmU3	158	255	19M1N17M	*	0	0	GATGATCGTTCTTCCCTCCTTGGGAGGGTGAGAGGG	EEEEEEEEEEEEEEEEEEEEEEEEEEEEEEEEEEEE	NH:i:1	HI:i:1	AS:i:31	nM:i:0	NM:i:0	MD:Z:36	jM:B:c,0	jI:B:i,177,177
AMT_Mettl3_trim_nodup_bc01_mmU3Aligned.out.sam:NS500615:133:HH7MHBGXX:3:22609:19077:6457	0	mmU3	89	255	19M80N27M16S	*	0	0	ACGTAGCGTTCCCTCCTGAGAGAGGGAGGGAACGCAGTCTGAGTGGAAGATCGGAAGAGCGG	EEEEEEEAEAAEEEE<EEEEEEEEEEEEEEEEEE<EEEEEEEEE/EEEEEEEEEEEE/AEEE	NH:i:1	HI:i:1	AS:i:40	nM:i:0	NM:i:0	MD:Z:46	jM:B:c,0	jI:B:i,108,187
AMT_Mettl3_trim_nodup_bc01_mmU3Aligned.out.sam:NS500615:133:HH7MHBGXX:4:11607:3676:7014	0	mmU3	89	255	19M80N27M17S	*	0	0	ACGTAGCGTTCCCTCCTGAGAGAGGGAGGGAACGCAGTCTGAGTGGAAGATAGGAAGAGCGGT	EEEEEEEEEEEAEEEAA/EEEEEEEAEEEEEEEEEEEEEEEEEEEEEEE/EEEEEEEAEEEEA	NH:i:1	HI:i:1	AS:i:40	nM:i:0	NM:i:0	MD:Z:46	jM:B:c,0	jI:B:i,108,187
AMT_Mettl3_trim_nodup_bc01_mmU3Aligned.out.sam:NS500615:133:HH7MHBGXX:4:12407:23528:8332	0	mmU3	106	255	3S28M6N29M	*	0	0	ACGGAGCGTGAAGCCGGCTCTAGGTGCTGCTCAGCTGCCTCCTGCCATTGATGATCGTTC	EEEEEEEEEEEEEEEEEEEEEEEEEEEEEEEEEEEEEEEEEEEEEEEEEEEEEEEEEEEE	NH:i:1	HI:i:1	AS:i:52	nM:i:0	NM:i:0	MD:Z:57	jM:B:c,0	jI:B:i,134,139
AMT_Mettl3_trim_nodup_bc01_mmU3Aligned.out.sam:NS500615:133:HH7MHBGXX:4:12507:3438:14669	0	mmU3	89	255	21M87N18M1S	*	0	0	ACGTAGCGTTCCCTCCTGGAGGGAACGCAGTCTGAGTGGA	EEEAEEEEEEEEEEEEEEEEEEEEEEEEEEEEEEEEEEEE	NH:i:1	HI:i:1	AS:i:31	nM:i:3	NM:i:3	MD:Z:18A0G0C18	jM:B:c,1	jI:B:i,110,196
AMT_Mettl3_trim_nodup_bc01_mmU3Aligned.out.sam:NS500615:133:HH7MHBGXX:4:12603:4640:9291	0	mmU3	158	255	19M1N22M	*	0	0	GATGATCGTTCTTCCCTCCTTGGGAGGGTGAGAGGGAGGGA	<EEEEEEEEEEEEEEEEEEEEEEEEEEEEEEEEEEEEEEEE	NH:i:1	HI:i:1	AS:i:36	nM:i:0	NM:i:0	MD:Z:41	jM:B:c,0	jI:B:i,177,177
AMT_Mettl3_trim_nodup_bc01_mmU3Aligned.out.sam:NS500615:133:HH7MHBGXX:4:12609:7401:1078	0	mmU3	158	255	19M1N22M	*	0	0	GATGATCGTTCTTCCCTCCTTGGGAGGGTGAGAGGGAGGGA	EEEEEEEEEEEEEEAEEEAEEEEEEEEEEEEEEEEEEEEEE	NH:i:1	HI:i:1	AS:i:36	nM:i:0	NM:i:0	MD:Z:41	jM:B:c,0	jI:B:i,177,177
AMT_Mettl3_trim_nodup_bc01_mmU3Aligned.out.sam:NS500615:133:HH7MHBGXX:4:13409:15314:14817	0	mmU3	89	255	19M80N27M9S	*	0	0	ACGTAGCGTTCCCTCCTGAGAGAGGGAGGGAACGCAGTCTGAGTGGAAGATCGGA	EEEAEEEEEEEEAE<EEEEEEEEEEEEEEAEEEEAEEEEAEEEEAA/A/EEEEEA	NH:i:1	HI:i:1	AS:i:40	nM:i:0	NM:i:0	MD:Z:46	jM:B:c,0	jI:B:i,108,187
AMT_Mettl3_trim_nodup_bc01_mmU3Aligned.out.sam:NS500615:133:HH7MHBGXX:1:12207:10498:16686	0	mmU3	98	255	19M2N18M1N26M	*	0	0	TCCCTCCTGAGCGTGAAGCGCTCTAGGTGCTGCTTACTGCAGCTGCCTCCTGCCATTGATGAT	EEEEEEAAEEEE/EEEEEEEEEEEEEEEEEEEEEEEEEEAE<EEEE<EEAEEEEAEEEAEEEE	NH:i:1	HI:i:1	AS:i:53	nM:i:2	NM:i:2	MD:Z:35G0A26	jM:B:c,0,2	jI:B:i,117,118,137,137
AMT_Mettl3_trim_nodup_bc01_mmU3Aligned.out.sam:NS500615:133:HH7MHBGXX:1:13208:17270:15909	0	mmU3	98	255	19M2N18M1N26M	*	0	0	TCCCTCCTGAGCGTGAAGCGCTCTAGGTGCTGCTTACTGCAGCTGCCTCCTGCCATTGATGAT	EEEEEEEEEEEEEEEEEEEEEEEEEEEEEEEEEEEEEEEEEEEEAEEEEEEEEEEEEEEEEEE	NH:i:1	HI:i:1	AS:i:53	nM:i:2	NM:i:2	MD:Z:35G0A26	jM:B:c,0,2	jI:B:i,117,118,137,137
AMT_Mettl3_trim_nodup_bc01_mmU3Aligned.out.sam:NS500615:133:HH7MHBGXX:2:22205:10162:2247	0	mmU3	105	255	1S32M1N16M12S	*	0	0	TTGAGCGTGAAGCCGGCTCTAGGTGCTGCTTGCTGCAGCTGCCTCCTGCGACGTAGCGTTC	EEEEEEEEEEEEEEEEEEEEEEEEEEEEEEEEEEEEEEEEEEEEEEEEEEEEEEEEEEEEE	NH:i:1	HI:i:1	AS:i:45	nM:i:1	NM:i:1	MD:Z:31A16	jM:B:c,2	jI:B:i,137,137
AMT_Mettl3_trim_nodup_bc01_mmU3Aligned.out.sam:NS500615:133:HH7MHBGXX:4:12406:20249:13332	0	mmU3	109	255	5S28M1N16M	*	0	0	TCCTCCGTGAAGCCGGCTCTAGGTGCTGCTTGCTGCAGCTGCCTTCTGC	EEEEEEEEEEEEEEEEEEEEEEEEEEEEEEEEAEEEEEEEEEEEEEEEA	NH:i:1	HI:i:1	AS:i:39	nM:i:2	NM:i:2	MD:Z:27A11C4	jM:B:c,2	jI:B:i,137,137
AMT_Mettl3_trim_nodup_bc01_mmU3Aligned.out.sam:NS500615:133:HH7MHBGXX:4:23411:3775:4547	0	mmU3	105	255	1S28M3I4M1I17M	*	0	0	TTGAGCGTGAAGCCGGCTCTAGGTGCTGCACATTGAACTGCAGCTGCCTCCTGC	EEEEEEEEEEEEEEEEEEEEEEEEEEEEEEEEEEEEEEEEEEEEEEEAEEEEEE	NH:i:1	HI:i:1	AS:i:36	nM:i:0	NM:i:4	MD:Z:49	jM:B:c,-1	jI:B:i,-1
AMT_Mettl3_trim_nodup_bc01_mmU3Aligned.out.sam:NS500615:133:HH7MHBGXX:1:12107:19107:18620	0	mmU3	107	255	30M1N31M	*	0	0	AGCGTGAAGCCGGCTCTAGGTGCTGCTTGCTGCAGCTGCCTCCTGCCATTGCGTAGCGTTC	EEEEEEEEEEEEEEEEEEEEEEEEEEEEEEEEEEEEEEEAEEEEEEEEEEEEEEEEEEEEE	NH:i:1	HI:i:1	AS:i:50	nM:i:5	NM:i:5	MD:Z:29A21A0T0G1T5	jM:B:c,2	jI:B:i,137,137
AMT_Mettl3_trim_nodup_bc01_mmU3Aligned.out.sam:NS500615:133:HH7MHBGXX:1:13206:24522:11925	0	mmU3	117	255	16M3N28M	*	0	0	CGGCTCTAGGTGCTGCACTGCAGCTGCCTTCTGCCATTGATGAT	EEEEEAEEEAEAAEEAEAEAEEEEEEEAEEEEEEAEA/EEEEEE	NH:i:1	HI:i:1	AS:i:37	nM:i:1	NM:i:1	MD:Z:29C14	jM:B:c,0	jI:B:i,133,135
AMT_Mettl3_trim_nodup_bc01_mmU3Aligned.out.sam:NS500615:133:HH7MHBGXX:1:21201:4667:10590	0	mmU3	117	255	16M3N28M	*	0	0	CGGCTCTAGGTGCTGCACTGCAGCTGCCTTCTGCCATTGATGAT	EEEEEEEEEEAEEEE<EEEEEEEEEEAEEAA<EAEEEEEEEEEE	NH:i:1	HI:i:1	AS:i:37	nM:i:1	NM:i:1	MD:Z:29C14	jM:B:c,0	jI:B:i,133,135
AMT_Mettl3_trim_nodup_bc01_mmU3Aligned.out.sam:NS500615:133:HH7MHBGXX:1:21301:10867:6416	0	mmU3	87	255	1S32M39N30M	*	0	0	TAGACGTAGCGTTCCCTCCTGAGCGTGAAGCCGGATGATCGTTCTTCCCTCCTTTGGGAGGGT	EEEEEEEEEEEEEEEEEEEEEEEEEEEEEEEEEEEEEEEEEEEEAEEEEEEEEEEEEEEEEEA	NH:i:1	HI:i:1	AS:i:56	nM:i:0	NM:i:0	MD:Z:62	jM:B:c,0	jI:B:i,119,157
AMT_Mettl3_trim_nodup_bc01_mmU3Aligned.out.sam:NS500615:133:HH7MHBGXX:2:22305:2260:5146	0	mmU3	23	255	20M3N19M	*	0	0	TTTCTATAGTTCGTTACTAGAGTTTCTCTGACTGTGTAG	EEEEEAEEEEEEEEEEEEEEEEEEEEEEEEEEEEEEEEE	NH:i:1	HI:i:1	AS:i:34	nM:i:0	NM:i:0	MD:Z:39	jM:B:c,0	jI:B:i,43,45
AMT_Mettl3_trim_nodup_bc01_mmU3Aligned.out.sam:NS500615:133:HH7MHBGXX:2:23110:17217:15708	0	mmU3	23	255	20M3N19M	*	0	0	TTTCTATAGTTCGTTACTAGAGTTTCTCTGACTGTGTAG	EEEEEEEEEEEEEEEEEEEEEEEEEEEEEEEEEEEEEEE	NH:i:1	HI:i:1	AS:i:34	nM:i:0	NM:i:0	MD:Z:39	jM:B:c,0	jI:B:i,43,45
AMT_Mettl3_trim_nodup_bc01_mmU3Aligned.out.sam:NS500615:133:HH7MHBGXX:1:22206:6453:14002	0	mmU3	149	255	1S28M1N22M	*	0	0	GCCTGCCATTGATGATCGTTCTTCCCTCCTTGGGAGGGTGAGAGGGAGGGA	EEEEEEEEEEEEEEEEEEEEEEEEEEEEEEEEEEEEEEEEEEEEEEEEEEE	NH:i:1	HI:i:1	AS:i:45	nM:i:0	NM:i:0	MD:Z:50	jM:B:c,0	jI:B:i,177,177
AMT_Mettl3_trim_nodup_bc01_mmU3Aligned.out.sam:NS500615:133:HH7MHBGXX:1:22209:13259:11823	0	mmU3	15	255	16M12N23M	*	0	0	AGGGATCATTTCTATAAGAAGTTTCTCTGACTGTGTAGA	EEEAEEEEAEEEEEEEEEEEEEEEEEEEEAAEEEEEEEE	NH:i:1	HI:i:1	AS:i:38	nM:i:0	NM:i:0	MD:Z:39	jM:B:c,1	jI:B:i,31,42
AMT_Mettl3_trim_nodup_bc01_mmU3Aligned.out.sam:NS500615:133:HH7MHBGXX:1:23109:5180:3884	0	mmU3	150	255	2S27M1N21M	*	0	0	TGCTGCCATTGATGATCGTTCTTCCCTCCTTGGGAGGGTGAGAGGGAGGG	EEEEEEAEEEEEEE6EEEEEEEEEEEEEEEEEEEEEEEEEEEEEEEEEEE	NH:i:1	HI:i:1	AS:i:43	nM:i:0	NM:i:0	MD:Z:48	jM:B:c,0	jI:B:i,177,177
AMT_Mettl3_trim_nodup_bc01_mmU3Aligned.out.sam:NS500615:133:HH7MHBGXX:2:11104:26598:13882	0	mmU3	149	255	1S28M1N22M	*	0	0	GCCTGCCATTGATGATCGTTCTTCCCTCCTTGGGAGGGTGAGAGGGAGGGA	EEEEEEEEEEEEEEEEEAEEEEEEEEEEEEEEEEEEEEEEEEEEEEEEEEE	NH:i:1	HI:i:1	AS:i:45	nM:i:0	NM:i:0	MD:Z:50	jM:B:c,0	jI:B:i,177,177
AMT_Mettl3_trim_nodup_bc01_mmU3Aligned.out.sam:NS500615:133:HH7MHBGXX:2:11111:26093:1121	0	mmU3	15	255	16M12N23M	*	0	0	AGGGATCATTTCTATAAGAAGTTTCTCTGACTGTGTAGA	EEEEEEEEEEEEEEEEEEEEEEEEEEEEEEEEEEEEEEE	NH:i:1	HI:i:1	AS:i:38	nM:i:0	NM:i:0	MD:Z:39	jM:B:c,1	jI:B:i,31,42
AMT_Mettl3_trim_nodup_bc01_mmU3Aligned.out.sam:NS500615:133:HH7MHBGXX:2:11202:19872:14867	0	mmU3	151	255	3S26M1N17M	*	0	0	CTTTGCCATTGATGATCGTTCTTCCCTCCTTGGGAGGGTGAGAGGG	EAEEEEEEEEEEEEEEEEEAEEEEEEEEEEEEEEEEAAAEEAEAEE	NH:i:1	HI:i:1	AS:i:38	nM:i:0	NM:i:0	MD:Z:43	jM:B:c,0	jI:B:i,177,177
AMT_Mettl3_trim_nodup_bc01_mmU3Aligned.out.sam:NS500615:133:HH7MHBGXX:2:11311:8505:16659	0	mmU3	149	255	1S28M1N22M	*	0	0	GCCTGCCATTGATGATCGTTCTTCCCTCCTTGGGAGGGTGAGAGGGAGGGA	EEEEEEEEEEEEEEEEEEEEEEEEEEEEEEEEEEEEEEEEEEEEEEEEEEE	NH:i:1	HI:i:1	AS:i:45	nM:i:0	NM:i:0	MD:Z:50	jM:B:c,0	jI:B:i,177,177
AMT_Mettl3_trim_nodup_bc01_mmU3Aligned.out.sam:NS500615:133:HH7MHBGXX:2:13101:1639:10032	0	mmU3	150	255	2S27M1N21M	*	0	0	TGCTGCCATTGATGATCGTTCTTCCCTCCTTGGGAGGGTGAGAGGGAGGG	EEEEEEEEEEEEEEEEEEEEEEEE<EE//EEEEEEEEEEEEEEEEEEEEE	NH:i:1	HI:i:1	AS:i:43	nM:i:0	NM:i:0	MD:Z:48	jM:B:c,0	jI:B:i,177,177
AMT_Mettl3_trim_nodup_bc01_mmU3Aligned.out.sam:NS500615:133:HH7MHBGXX:2:23306:26671:13431	0	mmU3	149	255	1S28M1N22M	*	0	0	GCCTGCCATTGATGATCGTTCTTCCCTCCTTGGGAGGGTGAGAGGGAGGGA	EEEEEEEEEEEEEEEEE<EEEEEEEEEEEEEEEEEEEEEEEEEEEEEEEEE	NH:i:1	HI:i:1	AS:i:45	nM:i:0	NM:i:0	MD:Z:50	jM:B:c,0	jI:B:i,177,177
AMT_Mettl3_trim_nodup_bc01_mmU3Aligned.out.sam:NS500615:133:HH7MHBGXX:3:11512:26491:18319	0	mmU3	15	255	16M12N23M	*	0	0	AGGGATCATTTCTATAAGAAGTTTCTCTGACTGTGTAGA	AEEEEEEEEEEEEEEEEEEEEEEEEEEEEEEEEEEEEEE	NH:i:1	HI:i:1	AS:i:38	nM:i:0	NM:i:0	MD:Z:39	jM:B:c,1	jI:B:i,31,42
AMT_Mettl3_trim_nodup_bc01_mmU3Aligned.out.sam:NS500615:133:HH7MHBGXX:3:12410:11857:2002	0	mmU3	151	255	3S26M1N22M	*	0	0	TTGTGACATTGATGATCGTTCTTCCCTCCTTGGGAGGGTGAGAGGGAGGGA	EEEEEEEEEEEEEEEEEEEEEEEEEEEEEEEEEEEEEEEEEEEEEEEEEEE	NH:i:1	HI:i:1	AS:i:41	nM:i:1	NM:i:1	MD:Z:2C45	jM:B:c,0	jI:B:i,177,177
AMT_Mettl3_trim_nodup_bc01_mmU3Aligned.out.sam:NS500615:133:HH7MHBGXX:3:22403:9929:8745	0	mmU3	151	255	3S26M1N17M	*	0	0	CTTTGCCATTGATGATCGTTCTTCCCTCCTTGGGAGGGTGAGAGGG	EEEEEEEEEEEEEEEEEEEEEEEEEAEEEEEEEEEEEEEEEEEEEE	NH:i:1	HI:i:1	AS:i:38	nM:i:0	NM:i:0	MD:Z:43	jM:B:c,0	jI:B:i,177,177
AMT_Mettl3_trim_nodup_bc01_mmU3Aligned.out.sam:NS500615:133:HH7MHBGXX:3:22508:14928:14123	0	mmU3	151	255	3S26M1N19M15S	*	0	0	CTTTGCCATTGATGATCGTTCTTCCCTCCTTGGGAGGGTGAGAGGGAGATCGGAAGAGCGATT	EEEEEEEEEEEEEEEEEEEEEEEEEEEEEEEEEEEEEEEEEEEEEEEEEEEEEEEEEEEE/EE	NH:i:1	HI:i:1	AS:i:40	nM:i:0	NM:i:0	MD:Z:45	jM:B:c,0	jI:B:i,177,177
AMT_Mettl3_trim_nodup_bc01_mmU3Aligned.out.sam:NS500615:133:HH7MHBGXX:4:21603:24275:5812	0	mmU3	149	255	1S28M1N22M	*	0	0	GCCTGCCATTGATGATCGTTCTTCCCTCCTTGGGAGGGTGAGAGGGAGGGA	EEEEEEEEEEEEEEEEEEEEEEEEEEEEEEEEEEEEEEEEEEEEEEEEEEE	NH:i:1	HI:i:1	AS:i:45	nM:i:0	NM:i:0	MD:Z:50	jM:B:c,0	jI:B:i,177,177
AMT_Mettl3_trim_nodup_bc01_mmU3Aligned.out.sam:NS500615:133:HH7MHBGXX:4:22508:18162:4434	0	mmU3	151	255	3S26M1N17M	*	0	0	CTTTGCCATTGATGATCGTTCTTCCCTCCTTGGGAGGGTGAGAGGG	EEEEEEEEEEEEEEEEEEEEEEEEEEEEEEEEEEEEEEEEEEEEEE	NH:i:1	HI:i:1	AS:i:38	nM:i:0	NM:i:0	MD:Z:43	jM:B:c,0	jI:B:i,177,177
AMT_Mettl3_trim_nodup_bc01_mmU3Aligned.out.sam:NS500615:133:HH7MHBGXX:4:23610:9342:5045	0	mmU3	151	255	3S26M1N23M	*	0	0	TTGTGACATTGATGATCGTTCTTCCCTCCTTGGGAGGGTGAGAGGGAGGGAA	EEEEEEEEEEEEEEEEEEEEEEEEEEEEEEEEEEEEEEEEEEEEEEEEEEEE	NH:i:1	HI:i:1	AS:i:42	nM:i:1	NM:i:1	MD:Z:2C46	jM:B:c,0	jI:B:i,177,177
AMT_Mettl3_trim_nodup_bc01_mmU3Aligned.out.sam:NS500615:133:HH7MHBGXX:4:12407:11965:10060	0	mmU3	156	255	21M1N16M9S	*	0	0	TTGATGATCGTTCTTCCCTCCTTGGGAGGGTGAGAGGAGCGTGAAG	EEEEEEEEEEEEEEEEEEEEEEEEEEEEEEEEEEEEEEEEEEEEEE	NH:i:1	HI:i:1	AS:i:32	nM:i:0	NM:i:0	MD:Z:37	jM:B:c,0	jI:B:i,177,177
AMT_Mettl3_trim_nodup_bc01_mmU3Aligned.out.sam:NS500615:133:HH7MHBGXX:4:12407:11063:15048	0	mmU3	156	255	21M1N20M	*	0	0	TTGATGATCGTTCTTCCCTCCTTGGGAGGGTGAGAGGGAGG	EEEEEEEEEAEEEAEEEEEAEEEEEEEEEEEEEEEEEAEEE	NH:i:1	HI:i:1	AS:i:36	nM:i:0	NM:i:0	MD:Z:41	jM:B:c,0	jI:B:i,177,177
AMT_Mettl3_trim_nodup_bc01_mmU3Aligned.out.sam:NS500615:133:HH7MHBGXX:4:12409:16551:11240	0	mmU3	13	255	20M3N21M	*	0	0	TCAGGGATCATTTCTATAGTTTACTAGAGAAGTTTCTCTGA	EEEEEEEEEEEEEEEEEEEEEEEEEAEEEAEEEEEEEEEEE	NH:i:1	HI:i:1	AS:i:36	nM:i:0	NM:i:0	MD:Z:41	jM:B:c,0	jI:B:i,33,35
AMT_Mettl3_trim_nodup_bc01_mmU3Aligned.out.sam:NS500615:133:HH7MHBGXX:4:12502:22395:15058	0	mmU3	156	255	21M1N21M	*	0	0	TTGATGATCGTTCTTCCCTCCTTGGGAGGGTGAGAGGGAGGG	AEEEEEEEEEEEEEEEAEEEEEEEEEEEEEEEEEEEEEEEEE	NH:i:1	HI:i:1	AS:i:37	nM:i:0	NM:i:0	MD:Z:42	jM:B:c,0	jI:B:i,177,177
AMT_Mettl3_trim_nodup_bc01_mmU3Aligned.out.sam:NS500615:133:HH7MHBGXX:4:12510:20201:14655	0	mmU3	156	255	21M1N23M	*	0	0	TTGATGATCGTTCTTCCCTCCTTGGGAGGGTGAGAGGGAGGGAA	EEEEEEEEEEEEEEEE</EAAEEEEAEEEEEEEEEEAEEEEEEE	NH:i:1	HI:i:1	AS:i:39	nM:i:0	NM:i:0	MD:Z:44	jM:B:c,0	jI:B:i,177,177
AMT_Mettl3_trim_nodup_bc01_mmU3Aligned.out.sam:NS500615:133:HH7MHBGXX:4:12603:21982:18705	0	mmU3	156	255	21M1N23M	*	0	0	TTGATGATCGTTCTTCCCTCCTTGGGAGGGTGAGAGGGAGGGAA	6EEEEEEEEEEEAEEEEEEEEEEEEEEEEEEEEEEEEEEEEEEE	NH:i:1	HI:i:1	AS:i:39	nM:i:0	NM:i:0	MD:Z:44	jM:B:c,0	jI:B:i,177,177
AMT_Mettl3_trim_nodup_bc01_mmU3Aligned.out.sam:NS500615:133:HH7MHBGXX:4:12605:6445:1084	0	mmU3	13	255	22M9N16M7S	*	0	0	TCAGGGATCATTTCTATAGTTCGAAGTTTCTCTGACTGACTATAC	EEEEEEEEEEEEEEEEEEEEEEEEEEEEEEEEEEEEEEEEEEEEE	NH:i:1	HI:i:1	AS:i:33	nM:i:0	NM:i:0	MD:Z:38	jM:B:c,0	jI:B:i,35,43
AMT_Mettl3_trim_nodup_bc01_mmU3Aligned.out.sam:NS500615:133:HH7MHBGXX:4:12611:8359:5131	0	mmU3	13	255	17M15N21M	*	0	0	TCAGGGATCATTTCTATAAGTTTCTCTGACTGTGTAGA	AEAAEEEEEEEA<EEEEEE/EEEEEEEEEEEE<EE/EE	NH:i:1	HI:i:1	AS:i:33	nM:i:0	NM:i:0	MD:Z:38	jM:B:c,0	jI:B:i,30,44
AMT_Mettl3_trim_nodup_bc01_mmU3Aligned.out.sam:NS500615:133:HH7MHBGXX:4:13403:5548:15926	0	mmU3	13	255	20M14N20M2S	*	0	0	TCAGGGATCATTTCTATAGTGTTTCTCTGACTGTGTAGAGTA	EEEEEEEEEEEEEEEAEAEEEEEEEEEEEEEEEEEEAEEEEE	NH:i:1	HI:i:1	AS:i:35	nM:i:0	NM:i:0	MD:Z:40	jM:B:c,0	jI:B:i,33,46
AMT_Mettl3_trim_nodup_bc01_mmU3Aligned.out.sam:NS500615:133:HH7MHBGXX:4:13404:5464:17077	0	mmU3	13	255	18M14N21M	*	0	0	TCAGGGATCATTTCTATGAAGTTTCTCTGACTGTGTAGA	EEEEEEEEEEEEEEEEEEEAEEEEEEEEEEEEEEEEEEE	NH:i:1	HI:i:1	AS:i:36	nM:i:1	NM:i:1	MD:Z:17A21	jM:B:c,1	jI:B:i,31,44
AMT_Mettl3_trim_nodup_bc01_mmU3Aligned.out.sam:NS500615:133:HH7MHBGXX:4:13501:1129:5981	0	mmU3	156	255	21M1N23M17S	*	0	0	TTGATGATCGTTCTTCCCTCCTTGGGAGGGTGAGAGGGAGGGAAAGATCGGAGAGCGGTTC	EEEEEEEEEEEEEEEEAEEAEEEEEEEEEEEEEEEEEEEEEEEEEEEEEEAEEEEEEEEEE	NH:i:1	HI:i:1	AS:i:39	nM:i:0	NM:i:0	MD:Z:44	jM:B:c,0	jI:B:i,177,177
AMT_Mettl3_trim_nodup_bc01_mmU3Aligned.out.sam:NS500615:133:HH7MHBGXX:4:13502:9327:10341	0	mmU3	156	255	21M1N22M	*	0	0	TTGATGATCGTTCTTCCCTCCTTGGGAGGGTGAGAGGGAGGGA	EEEEEEEEEEEEEEEEEEEEEEEEEEEEEEEEEEEEEEEEEEE	NH:i:1	HI:i:1	AS:i:38	nM:i:0	NM:i:0	MD:Z:43	jM:B:c,0	jI:B:i,177,177
AMT_Mettl3_trim_nodup_bc01_mmU3Aligned.out.sam:NS500615:133:HH7MHBGXX:4:13502:20956:11038	0	mmU3	156	255	21M1N25M	*	0	0	TTGATGATCGTTCTTCCCTCCTTGGGAGGGTGAGAGGGAGGGAACG	EEEEEEEEEEEAEEEEEEEEEEEEEEEEEEEEEEEEEEEEEEAEEE	NH:i:1	HI:i:1	AS:i:41	nM:i:0	NM:i:0	MD:Z:46	jM:B:c,0	jI:B:i,177,177
AMT_Mettl3_trim_nodup_bc01_mmU3Aligned.out.sam:NS500615:133:HH7MHBGXX:4:21401:22756:7746	0	mmU3	13	255	26M1N26M	*	0	0	TCAGGGATCATTTCTATAGTTCGTACTAGAGAAGTTTCTCTGACTGTGTAGA	EEEEEEEEEEEEEEEEEEEEEEEEEEE/EAEEEEEEEEEEEEEEEEEEEAEA	NH:i:1	HI:i:1	AS:i:47	nM:i:2	NM:i:2	MD:Z:24T0A26	jM:B:c,2	jI:B:i,39,39
AMT_Mettl3_trim_nodup_bc01_mmU3Aligned.out.sam:NS500615:133:HH7MHBGXX:4:21410:5620:7114	0	mmU3	13	255	18M17N25M	*	0	0	TCAGGGATCATTTCTAAGTTTCTCTGACTGTGTAGAGCACCCG	EEEEEEEEEEEEEEEEEEEEE/EEEEEAEEEEEEEEEEEEEEE	NH:i:1	HI:i:1	AS:i:38	nM:i:2	NM:i:2	MD:Z:16T0A25	jM:B:c,1	jI:B:i,31,47
AMT_Mettl3_trim_nodup_bc01_mmU3Aligned.out.sam:NS500615:133:HH7MHBGXX:4:21501:14478:13516	0	mmU3	156	255	21M1N19M	*	0	0	TTGATGATCGTTCTTCCCTCCTTGGGAGGGTGAGAGGGAG	EEEEEEEEEEEEEEEEEEEEEEEEEEEEEEEEEEEEEEEE	NH:i:1	HI:i:1	AS:i:35	nM:i:0	NM:i:0	MD:Z:40	jM:B:c,0	jI:B:i,177,177
AMT_Mettl3_trim_nodup_bc01_mmU3Aligned.out.sam:NS500615:133:HH7MHBGXX:4:21502:18678:3209	0	mmU3	156	255	21M1N20M	*	0	0	TTGATGATCGTTCTTCCCTCCTTGGGAGGGTTAGAGGGAGG	EEEEEEAEEEEEEEEEEEEEEEEEEEEEEEEEEEEEA/E/A	NH:i:1	HI:i:1	AS:i:34	nM:i:1	NM:i:1	MD:Z:31G9	jM:B:c,0	jI:B:i,177,177
AMT_Mettl3_trim_nodup_bc01_mmU3Aligned.out.sam:NS500615:133:HH7MHBGXX:4:21504:2623:10196	0	mmU3	156	255	21M1N26M3S	*	0	0	TTGATGATCGTTCTTCCCTCCTTGGGAGGGTGAGAGGGAGGGAACGCTTC	AAEEEAEEA<EA<EEEEAEE/EEEAAE/EAEEEEEEAEEEEEEE</AAEA	NH:i:1	HI:i:1	AS:i:42	nM:i:0	NM:i:0	MD:Z:47	jM:B:c,0	jI:B:i,177,177
AMT_Mettl3_trim_nodup_bc01_mmU3Aligned.out.sam:NS500615:133:HH7MHBGXX:4:21505:15323:18367	0	mmU3	156	255	21M1N22M	*	0	0	TTGATGATCGTTCTTCCCTCCTTGGGAGGGTGAGAGGGAGGGA	EEEEEEEEEEEEEEEEEEEEEEEEEEEEEEEEEEEEEEEEEEE	NH:i:1	HI:i:1	AS:i:38	nM:i:0	NM:i:0	MD:Z:43	jM:B:c,0	jI:B:i,177,177
AMT_Mettl3_trim_nodup_bc01_mmU3Aligned.out.sam:NS500615:133:HH7MHBGXX:4:21512:18666:16608	0	mmU3	156	255	21M1N22M	*	0	0	TTGATGATCGTTCTTCCCTCCTTGGGAGGGTGAGAGGGAGGGA	EEEEEEEEEEEA<EEEE/EEEEEEEEEEE<EEEEEAEEEEEAE	NH:i:1	HI:i:1	AS:i:38	nM:i:0	NM:i:0	MD:Z:43	jM:B:c,0	jI:B:i,177,177
AMT_Mettl3_trim_nodup_bc01_mmU3Aligned.out.sam:NS500615:133:HH7MHBGXX:4:21604:10766:4397	0	mmU3	156	255	21M1N22M	*	0	0	TTGATGATCGTTCTTCCCTCCTTGGGAGGGTGAGAGGGAGGGA	AEEEEEEEEE<AEEEAEEEEEEAEEE<EEEEEEEEEEEEEEEE	NH:i:1	HI:i:1	AS:i:38	nM:i:0	NM:i:0	MD:Z:43	jM:B:c,0	jI:B:i,177,177
AMT_Mettl3_trim_nodup_bc01_mmU3Aligned.out.sam:NS500615:133:HH7MHBGXX:4:21606:17277:5600	0	mmU3	156	255	21M1N25M	*	0	0	TTGATGATCGTTCTTCCCTCCTTGGGAGTGTGAGAGGGAGGGAACG	EEEEEEEEEEEEEEEEEEEEEEEEEEEAEEEEEEEEEEEEEEEEEE	NH:i:1	HI:i:1	AS:i:39	nM:i:1	NM:i:1	MD:Z:28G17	jM:B:c,0	jI:B:i,177,177
AMT_Mettl3_trim_nodup_bc01_mmU3Aligned.out.sam:NS500615:133:HH7MHBGXX:4:22410:18085:19410	0	mmU3	156	255	21M1N17M	*	0	0	TTGATGATCGTTCTTCCCTCCTTGGGAGGGTGAGAGGG	EEEEEEEEEEEEEEEEEEEEEEEEEEEEEEEEEEEEEE	NH:i:1	HI:i:1	AS:i:33	nM:i:0	NM:i:0	MD:Z:38	jM:B:c,0	jI:B:i,177,177
AMT_Mettl3_trim_nodup_bc01_mmU3Aligned.out.sam:NS500615:133:HH7MHBGXX:4:22412:13482:12459	0	mmU3	156	255	21M1N21M	*	0	0	TTGATGATCGTTCTTCCCTCCTTGGGAGGGTGAGAGGGAGGG	/EEEEEEEEEEEEEEAAEEEEEEEEEEEEEEEEEEEEEEEEE	NH:i:1	HI:i:1	AS:i:37	nM:i:0	NM:i:0	MD:Z:42	jM:B:c,0	jI:B:i,177,177
AMT_Mettl3_trim_nodup_bc01_mmU3Aligned.out.sam:NS500615:133:HH7MHBGXX:4:22412:8742:15954	0	mmU3	13	255	20M3N21M	*	0	0	TCAGGGATCATTTCTATAGTTTACTAGAGAAGTTTCTCTGA	EEEEEEEEEEEEEEEAEAEEEEEEE<EEEEEEEEEEEEEEE	NH:i:1	HI:i:1	AS:i:36	nM:i:0	NM:i:0	MD:Z:41	jM:B:c,0	jI:B:i,33,35
AMT_Mettl3_trim_nodup_bc01_mmU3Aligned.out.sam:NS500615:133:HH7MHBGXX:4:22502:11491:14279	0	mmU3	156	255	21M1N17M	*	0	0	TTGATGATCGTTCTTCCCTCCTTGGGAGGGTGAGAGGG	EEEEEEEEEEEEEEEEEEEEEEEEEEEEEEEEEEEEEE	NH:i:1	HI:i:1	AS:i:33	nM:i:0	NM:i:0	MD:Z:38	jM:B:c,0	jI:B:i,177,177
AMT_Mettl3_trim_nodup_bc01_mmU3Aligned.out.sam:NS500615:133:HH7MHBGXX:4:22502:18498:18927	0	mmU3	156	255	21M1N21M	*	0	0	TTGATGATCGTTCTTCCCTCCTTGGGAGGGTGAGAGGGAGGG	EEEEEEEEEEEEEEEEEEEEEEEEEEEEEEEEEEEEEEEEEE	NH:i:1	HI:i:1	AS:i:37	nM:i:0	NM:i:0	MD:Z:42	jM:B:c,0	jI:B:i,177,177
AMT_Mettl3_trim_nodup_bc01_mmU3Aligned.out.sam:NS500615:133:HH7MHBGXX:4:22503:8733:8557	0	mmU3	156	255	21M1N21M	*	0	0	TTGATGATCGTTCTTCCCTCCTTGGGAGGGTGAGAGGGAGGG	/EEEEEEEEEEEAEEE/EEEE/EEEEEEEEEEEEEA/AEEEE	NH:i:1	HI:i:1	AS:i:37	nM:i:0	NM:i:0	MD:Z:42	jM:B:c,0	jI:B:i,177,177
AMT_Mettl3_trim_nodup_bc01_mmU3Aligned.out.sam:NS500615:133:HH7MHBGXX:4:22507:18316:13565	0	mmU3	156	255	21M1N22M	*	0	0	TTGATGATCGTTCTTCCCTCCTTGGGAGGGTGAGAGGGAGGGA	EEEEEEEEEEEEEEEEEEEEEEEEEEEEEEEEEEEEEEEEEEE	NH:i:1	HI:i:1	AS:i:38	nM:i:0	NM:i:0	MD:Z:43	jM:B:c,0	jI:B:i,177,177
AMT_Mettl3_trim_nodup_bc01_mmU3Aligned.out.sam:NS500615:133:HH7MHBGXX:4:22604:3889:18996	0	mmU3	13	255	18M17N25M	*	0	0	TCAGGGATCATTTCTAAGTTTCTCTGACTGTGTAGAGCACCCG	EEEEEEEAEEEEEEEEEEEEEEEEEEEEEEEEEEEEEEEEEEE	NH:i:1	HI:i:1	AS:i:38	nM:i:2	NM:i:2	MD:Z:16T0A25	jM:B:c,1	jI:B:i,31,47
AMT_Mettl3_trim_nodup_bc01_mmU3Aligned.out.sam:NS500615:133:HH7MHBGXX:4:23412:25042:8950	0	mmU3	156	255	21M1N25M3S	*	0	0	TTGATGATCGTTCTTCCCTCCTTGGGAGGGTGAGAGGGACGGAACGATA	EEEEEEEEEEEEEEEEEEEEEEEEEEEEEEEEEEEEEEEEEEEEEEEEA	NH:i:1	HI:i:1	AS:i:39	nM:i:1	NM:i:1	MD:Z:39G6	jM:B:c,0	jI:B:i,177,177
AMT_Mettl3_trim_nodup_bc01_mmU3Aligned.out.sam:NS500615:133:HH7MHBGXX:4:23412:17244:15826	0	mmU3	13	255	18M1N31M6S	*	0	0	TCAGGGATCATTTCTAAGTTCGTTACTAGAGAAGTTTCTCTGACTGTGTGACTAT	EEEEEEEEEEEEEEEEEEEEEEEEEEE/EEEEEEEEEEEEEEEEEEEEEEEEE/E	NH:i:1	HI:i:1	AS:i:44	nM:i:2	NM:i:2	MD:Z:16T0A31	jM:B:c,1	jI:B:i,31,31
AMT_Mettl3_trim_nodup_bc01_mmU3Aligned.out.sam:NS500615:133:HH7MHBGXX:4:23501:2827:16610	0	mmU3	13	255	17M15N19M1S	*	0	0	TCAGGGATCATTTCTATAAGTTTCTCTGACTGTGTAC	6AEEEEEEEEEEEEEEEEEEEEEEEEEEEEEEEEEEE	NH:i:1	HI:i:1	AS:i:31	nM:i:0	NM:i:0	MD:Z:36	jM:B:c,0	jI:B:i,30,44
AMT_Mettl3_trim_nodup_bc01_mmU3Aligned.out.sam:NS500615:133:HH7MHBGXX:4:23505:4549:3565	0	mmU3	156	255	21M1N23M	*	0	0	TTGATGATCGTTCTTCCCTCCTTGGGAGGGTGAGAGGGAGGGAA	EEEEEEEEEEEEEEEEEEEEEEEEEEEEEEEEEEEEEEEEEEEE	NH:i:1	HI:i:1	AS:i:39	nM:i:0	NM:i:0	MD:Z:44	jM:B:c,0	jI:B:i,177,177
AMT_Mettl3_trim_nodup_bc01_mmU3Aligned.out.sam:NS500615:133:HH7MHBGXX:4:23507:26298:9716	0	mmU3	156	255	21M1N19M	*	0	0	TTGATGATCGTTCTTCCCTCCTTGGGAGGGTGAGAGGGAG	EEEEEAEAEE<EEEEEEEAEEAEEEEEEEEEEE/E/EEEE	NH:i:1	HI:i:1	AS:i:35	nM:i:0	NM:i:0	MD:Z:40	jM:B:c,0	jI:B:i,177,177
AMT_Mettl3_trim_nodup_bc01_mmU3Aligned.out.sam:NS500615:133:HH7MHBGXX:4:23605:8294:5032	0	mmU3	13	255	15M11N27M	*	0	0	TCAGGGATCATTTCTCTAGAGAAGTTTCTCTGACTGTGTAGA	AEEEEEEEEEEEEEEEEEEEEEEEEEEEEEEEEEEEEEEEEE	NH:i:1	HI:i:1	AS:i:37	nM:i:0	NM:i:0	MD:Z:42	jM:B:c,0	jI:B:i,28,38
AMT_Mettl3_trim_nodup_bc01_mmU3Aligned.out.sam:NS500615:133:HH7MHBGXX:4:23609:12240:2120	0	mmU3	156	255	21M1N36M6S	*	0	0	TTGATGATCGTTCTTCCCTCCTTGGGAGGGTGAGAGGGAGGGAACGCAGTCTGAGTGCAGCTG	EEEEEEEEEEEEEEEEEAEEEEEEEEEEEEEEEEEEEEEEEEEEEEEEE<EEEEEEEAEEEEE	NH:i:1	HI:i:1	AS:i:52	nM:i:0	NM:i:0	MD:Z:57	jM:B:c,0	jI:B:i,177,177
AMT_Mettl3_trim_nodup_bc01_mmU3Aligned.out.sam:NS500615:133:HH7MHBGXX:2:11111:18277:15498	0	mmU3	25	255	16M2N23M	*	0	0	TCTATAGTTCGTTACTAGAAGTTTCTCTGACTGTGTAGA	EEEEEEEEEEEEEEEEEEEEEEEEEEEEEEEEEEEEEEE	NH:i:1	HI:i:1	AS:i:34	nM:i:0	NM:i:0	MD:Z:39	jM:B:c,0	jI:B:i,41,42
AMT_Mettl3_trim_nodup_bc01_mmU3Aligned.out.sam:NS500615:133:HH7MHBGXX:2:11301:9488:18397	0	mmU3	25	255	16M5N18M2S	*	0	0	TCTATAGTTCGTTACTAGTTTCTCTGACTGTGTACC	EEEEEAEEEEEEEEEEEEEEEEEEEEEEEEEEEEEE	NH:i:1	HI:i:1	AS:i:29	nM:i:0	NM:i:0	MD:Z:34	jM:B:c,0	jI:B:i,41,45
AMT_Mettl3_trim_nodup_bc01_mmU3Aligned.out.sam:NS500615:133:HH7MHBGXX:2:12304:13888:9885	0	mmU3	159	255	18M1N22M	*	0	0	ATGATCGTTCTTCCCTCCTTGGGAGGGTGAGAGGGAGGGA	EEEEEEEEEEEEEEEEEEEEEEEEEEEEEEEEEEEEEEEE	NH:i:1	HI:i:1	AS:i:35	nM:i:0	NM:i:0	MD:Z:40	jM:B:c,0	jI:B:i,177,177
AMT_Mettl3_trim_nodup_bc01_mmU3Aligned.out.sam:NS500615:133:HH7MHBGXX:2:12311:3283:3291	0	mmU3	159	255	18M1N22M	*	0	0	ATGATCGTTCTTCCCTCCTTGGGAGGGTGAGAGGGAGGGA	EEEEEEEEEEEEEEEEEEEEEEEEEEEEEEEEEEEEEEAE	NH:i:1	HI:i:1	AS:i:35	nM:i:0	NM:i:0	MD:Z:40	jM:B:c,0	jI:B:i,177,177
AMT_Mettl3_trim_nodup_bc01_mmU3Aligned.out.sam:NS500615:133:HH7MHBGXX:2:13101:10125:12588	0	mmU3	159	255	18M1N20M1S	*	0	0	ATGATCGTTCTTCCCTCCTTGGGAGGGTGAGAGGGAGGA	EAEEEEEEEEEEEEEEEEEEEEEEEEEEEEEEEEEEEEE	NH:i:1	HI:i:1	AS:i:33	nM:i:0	NM:i:0	MD:Z:38	jM:B:c,0	jI:B:i,177,177
AMT_Mettl3_trim_nodup_bc01_mmU3Aligned.out.sam:NS500615:133:HH7MHBGXX:2:13204:19135:2671	0	mmU3	159	255	18M1N22M	*	0	0	ATGATCGTTCTTCCCTCCTTGGGAGGGTGAGAGGGAGGGA	EEEEEEEEEEEEEEEEEEEEEEEEEEEEEEEEEEEEEEEE	NH:i:1	HI:i:1	AS:i:35	nM:i:0	NM:i:0	MD:Z:40	jM:B:c,0	jI:B:i,177,177
AMT_Mettl3_trim_nodup_bc01_mmU3Aligned.out.sam:NS500615:133:HH7MHBGXX:2:13304:16500:2862	0	mmU3	159	255	18M1N22M	*	0	0	ATGATCGTTCTTCCCTCCTTGGGAGGGTGAGAGGGAGGGA	EEEEEEEEEEEEEEEEEEEEEEEEEEEEEEEEEEEEEEEE	NH:i:1	HI:i:1	AS:i:35	nM:i:0	NM:i:0	MD:Z:40	jM:B:c,0	jI:B:i,177,177
AMT_Mettl3_trim_nodup_bc01_mmU3Aligned.out.sam:NS500615:133:HH7MHBGXX:2:21305:18937:8181	0	mmU3	159	255	18M1N22M	*	0	0	ATGATCGTTCTTCCCTCCTTGGGAGGGTGAGAGGGAGGGA	EEAEE/EEAEEEEEEEAEE</AEEEEEEEEEEEEEEEEEE	NH:i:1	HI:i:1	AS:i:35	nM:i:0	NM:i:0	MD:Z:40	jM:B:c,0	jI:B:i,177,177
AMT_Mettl3_trim_nodup_bc01_mmU3Aligned.out.sam:NS500615:133:HH7MHBGXX:2:23101:21097:8220	0	mmU3	25	255	16M2N23M	*	0	0	TCTATAGTTCGTTACTAGAAGTTTCTCTGACTGTGTAGA	EEEEEEEEEEEEEEEEEEEEEEEEEEEEEEEEEEEEEEE	NH:i:1	HI:i:1	AS:i:34	nM:i:0	NM:i:0	MD:Z:39	jM:B:c,0	jI:B:i,41,42
AMT_Mettl3_trim_nodup_bc01_mmU3Aligned.out.sam:NS500615:133:HH7MHBGXX:2:23109:8910:12611	0	mmU3	25	255	22M1N19M	*	0	0	TCTATAGTTCGTTACTAGAGAAGTTCTCTGACTGTGTAGAG	EEEEEEEEEEEEEEEEEEEEEEEEEEEEEEEEEEEEEEEEE	NH:i:1	HI:i:1	AS:i:38	nM:i:1	NM:i:1	MD:Z:22T18	jM:B:c,1	jI:B:i,47,47
AMT_Mettl3_trim_nodup_bc01_mmU3Aligned.out.sam:NS500615:133:HH7MHBGXX:2:23208:19371:10022	0	mmU3	159	255	18M1N22M	*	0	0	ATGATCGTTCTTCCCTCCTTGGGAGGGTGAGAGGGAGGGA	EEEEEEEEEEEEEEEEEEEEEEEEAEEEEEEEEEEEEAEE	NH:i:1	HI:i:1	AS:i:35	nM:i:0	NM:i:0	MD:Z:40	jM:B:c,0	jI:B:i,177,177
AMT_Mettl3_trim_nodup_bc01_mmU3Aligned.out.sam:NS500615:133:HH7MHBGXX:3:11409:25807:8510	0	mmU3	25	255	16M2N23M	*	0	0	TCTATAGTTCGTTACTAGAAGTTTCTCTGACTGTGTAGA	EEEEEEEEEEEEEEEEEEEEEEEEEEEEEEEEEEEEEEE	NH:i:1	HI:i:1	AS:i:34	nM:i:0	NM:i:0	MD:Z:39	jM:B:c,0	jI:B:i,41,42
AMT_Mettl3_trim_nodup_bc01_mmU3Aligned.out.sam:NS500615:133:HH7MHBGXX:3:11412:18774:2925	0	mmU3	25	255	16M4N19M	*	0	0	TCTATAGTTCGTTACTAAGTTTCTCTGACTGTGTA	EEEEEEEEEEEEEEEEEEEEEEEEEEEEEEEEEEE	NH:i:1	HI:i:1	AS:i:30	nM:i:0	NM:i:0	MD:Z:35	jM:B:c,0	jI:B:i,41,44
AMT_Mettl3_trim_nodup_bc01_mmU3Aligned.out.sam:NS500615:133:HH7MHBGXX:3:21601:7484:15844	0	mmU3	159	255	18M1N24M	*	0	0	ATGATCGTTCTTCCCTCCTTGGGAGGGTGAGAGGGAGGGAAC	EEEEEEEEEEEEEEEEEEEEEEEEEEEEEEEEEEEEEEEEEE	NH:i:1	HI:i:1	AS:i:37	nM:i:0	NM:i:0	MD:Z:42	jM:B:c,0	jI:B:i,177,177
AMT_Mettl3_trim_nodup_bc01_mmU3Aligned.out.sam:NS500615:133:HH7MHBGXX:3:21605:3689:13188	0	mmU3	25	255	16M5N18M2S	*	0	0	TCTATAGTTCGTTACTAGTTTCTCTGACTGTGTACC	EEEEEAEEEEEEEEEEEEEEEEAEEEEEEEEEEEEE	NH:i:1	HI:i:1	AS:i:29	nM:i:0	NM:i:0	MD:Z:34	jM:B:c,0	jI:B:i,41,45
AMT_Mettl3_trim_nodup_bc01_mmU3Aligned.out.sam:NS500615:133:HH7MHBGXX:3:21607:18341:2591	0	mmU3	25	255	16M5N22M	*	0	0	TCTATAGTTCGTTACTAGTTTCTCTGACTGTGTAGAGC	EEEEEEEEEEEEEEEEEEEEEEEEEEEEEEEEEEEEEE	NH:i:1	HI:i:1	AS:i:33	nM:i:0	NM:i:0	MD:Z:38	jM:B:c,0	jI:B:i,41,45
AMT_Mettl3_trim_nodup_bc01_mmU3Aligned.out.sam:NS500615:133:HH7MHBGXX:3:22608:21522:15551	0	mmU3	159	255	18M1N20M	*	0	0	ATGATTGTTCTTCCCTCCTTGGGAGGGTGAGAGGGAGG	EEEEEEEEEEEE/EEEEEEEEEEAEEEEEEEEEEEEEE	NH:i:1	HI:i:1	AS:i:31	nM:i:1	NM:i:1	MD:Z:5C32	jM:B:c,0	jI:B:i,177,177
AMT_Mettl3_trim_nodup_bc01_mmU3Aligned.out.sam:NS500615:133:HH7MHBGXX:3:23503:13666:3359	0	mmU3	159	255	18M1N22M	*	0	0	ATGATCGTTCTTCCCTCCTTGGGAGGGTGAGAGGGAGGGA	EEEEEEEEEEEEAEEEEEEEEEEEEEEEEEEEEEEEEEEE	NH:i:1	HI:i:1	AS:i:35	nM:i:0	NM:i:0	MD:Z:40	jM:B:c,0	jI:B:i,177,177
AMT_Mettl3_trim_nodup_bc01_mmU3Aligned.out.sam:NS500615:133:HH7MHBGXX:3:23509:12496:10889	0	mmU3	25	255	18M3N20M	*	0	0	TCTATAGTTCGTTACTAGAGTTTCTCTGACTGTGTAGA	EEEEEEEEEEEEEEEEEEEEEEEEEEEEEEEEEEEEEE	NH:i:1	HI:i:1	AS:i:33	nM:i:0	NM:i:0	MD:Z:38	jM:B:c,0	jI:B:i,43,45
AMT_Mettl3_trim_nodup_bc01_mmU3Aligned.out.sam:NS500615:133:HH7MHBGXX:4:12505:20275:15982	0	mmU3	159	255	18M1N22M	*	0	0	ATGATCGTTCTTCCCTCCTTGGGAGGGTGAGAGGGAGGGA	EEEEEEEEEEE<EAE<E/EEEEEAEEEEEEE/EEEEEE/E	NH:i:1	HI:i:1	AS:i:35	nM:i:0	NM:i:0	MD:Z:40	jM:B:c,0	jI:B:i,177,177
AMT_Mettl3_trim_nodup_bc01_mmU3Aligned.out.sam:NS500615:133:HH7MHBGXX:4:12610:7905:9731	0	mmU3	25	255	16M5N20M	*	0	0	TCTATAGTTCGTTACTAGTTTCTCTGACTGTGTAGA	EAEEEEEEEEEEEEEEEEEEEEEEEEEEEEEEEEEE	NH:i:1	HI:i:1	AS:i:31	nM:i:0	NM:i:0	MD:Z:36	jM:B:c,0	jI:B:i,41,45
AMT_Mettl3_trim_nodup_bc01_mmU3Aligned.out.sam:NS500615:133:HH7MHBGXX:4:13408:25520:17330	0	mmU3	159	255	18M1N22M	*	0	0	ATGATCGTTCTTCCCTCCTTGGGAGGGTGAGAGGGAGGGA	EEEEEEEEEEEEEEEEEEEEEEEEEEEEEEEEEEEEEEEE	NH:i:1	HI:i:1	AS:i:35	nM:i:0	NM:i:0	MD:Z:40	jM:B:c,0	jI:B:i,177,177
AMT_Mettl3_trim_nodup_bc01_mmU3Aligned.out.sam:NS500615:133:HH7MHBGXX:4:13411:17337:5506	0	mmU3	25	255	16M5N20M	*	0	0	TCTATAGTTCGTTACTAGTTTCTCTGACTGTGTAGA	EEEEEAEEEEEEEEEEEEEEEEEEEEEEEEEEEEEE	NH:i:1	HI:i:1	AS:i:31	nM:i:0	NM:i:0	MD:Z:36	jM:B:c,0	jI:B:i,41,45
AMT_Mettl3_trim_nodup_bc01_mmU3Aligned.out.sam:NS500615:133:HH7MHBGXX:4:13411:25403:15698	0	mmU3	159	255	18M1N20M	*	0	0	ATGATCGTTCTTCCCTCCTTGGGAGGGTGAGAGGGAGG	EEAEEEEE/AEEAEEEEAEEEEEEEEEEEEEAEAA/AA	NH:i:1	HI:i:1	AS:i:33	nM:i:0	NM:i:0	MD:Z:38	jM:B:c,0	jI:B:i,177,177
AMT_Mettl3_trim_nodup_bc01_mmU3Aligned.out.sam:NS500615:133:HH7MHBGXX:4:21409:1645:12147	0	mmU3	159	255	18M1N22M	*	0	0	ATGATCGTTCTTCCCTCCTTGGGAGGGTGAGAGGGAGGGA	EEEEEEEEEEEEEEEEEEEEEEEEEEEEEEEEEEEEEEEE	NH:i:1	HI:i:1	AS:i:35	nM:i:0	NM:i:0	MD:Z:40	jM:B:c,0	jI:B:i,177,177
AMT_Mettl3_trim_nodup_bc01_mmU3Aligned.out.sam:NS500615:133:HH7MHBGXX:4:22410:6319:15866	0	mmU3	159	255	18M1N20M1S	*	0	0	ATGATCGTTCTTCCCTCCTTGGGAGGGTGAGAGGGAGGA	EEEEEEEEEEEEEEEEEEEEEEEEEEEEEEEEEEEEEEE	NH:i:1	HI:i:1	AS:i:33	nM:i:0	NM:i:0	MD:Z:38	jM:B:c,0	jI:B:i,177,177
AMT_Mettl3_trim_nodup_bc01_mmU3Aligned.out.sam:NS500615:133:HH7MHBGXX:4:23405:25968:3503	0	mmU3	25	255	16M5N22M	*	0	0	TCTATAGTTCGTTACTAGTTTCTCTGACTGTGTAGAGC	EAEEEEEEEEAEEEAEAEEEEEEEEEEEEEEEEEEAEE	NH:i:1	HI:i:1	AS:i:33	nM:i:0	NM:i:0	MD:Z:38	jM:B:c,0	jI:B:i,41,45
AMT_Mettl3_trim_nodup_bc01_mmU3Aligned.out.sam:NS500615:133:HH7MHBGXX:1:21203:18787:9576	0	mmU3	158	255	19M1N22M	*	0	0	GATGATCGTTCTTCCCTCCTTGGGAGGGTGAGAGGGAGGGA	EEEEEEEEEEEEEEEEEEEEEEEEEEEEEEEEEEEEEEEEE	NH:i:1	HI:i:1	AS:i:36	nM:i:0	NM:i:0	MD:Z:41	jM:B:c,0	jI:B:i,177,177
AMT_Mettl3_trim_nodup_bc01_mmU3Aligned.out.sam:NS500615:133:HH7MHBGXX:1:22106:26220:18542	0	mmU3	106	255	3S28M6N29M	*	0	0	ACGGAGCGTGAAGCCGGCTCTAGGTGCTGCTCAGCTGCCTCCTGCCATTGATGATCGTTC	AEEEEEEEEEEEEEEEEEEEEEEEEEEEEEEEEEEEEEEEEEEEEEEEEEEEEEEEEEEE	NH:i:1	HI:i:1	AS:i:52	nM:i:0	NM:i:0	MD:Z:57	jM:B:c,0	jI:B:i,134,139
AMT_Mettl3_trim_nodup_bc01_mmU3Aligned.out.sam:NS500615:133:HH7MHBGXX:1:22202:7021:6024	0	mmU3	158	255	19M1N17M	*	0	0	GATGATCGTTCTTCCCTCCTTGGGAGGGTGAGAGGG	EEEEEEEEEEEEEEEEEEEEEEEEEEEEEEEEEEEE	NH:i:1	HI:i:1	AS:i:31	nM:i:0	NM:i:0	MD:Z:36	jM:B:c,0	jI:B:i,177,177
AMT_Mettl3_trim_nodup_bc01_mmU3Aligned.out.sam:NS500615:133:HH7MHBGXX:1:22209:12715:13957	0	mmU3	89	255	25M51N15M	*	0	0	ACGTAGCGTTCCCTCCTGAGCGTGAGTTCTTCCCTCCTTT	EEEEEEEEEEEEEEEEEEEEEEEEEEEEEEEEEEEEEEEE	NH:i:1	HI:i:1	AS:i:34	nM:i:0	NM:i:0	MD:Z:40	jM:B:c,0	jI:B:i,114,164
AMT_Mettl3_trim_nodup_bc01_mmU3Aligned.out.sam:NS500615:133:HH7MHBGXX:1:22312:8392:1644	0	mmU3	89	255	25M51N15M	*	0	0	ACGTAGCGTTCCCTCCTGAGCGTGAGTTCTTCCCTCCTTT	EEEEEEEEAEEEEEEEEEAEEEEEEEEEEEEEEEEEEEEA	NH:i:1	HI:i:1	AS:i:34	nM:i:0	NM:i:0	MD:Z:40	jM:B:c,0	jI:B:i,114,164
AMT_Mettl3_trim_nodup_bc01_mmU3Aligned.out.sam:NS500615:133:HH7MHBGXX:1:23206:14787:3337	0	mmU3	85	255	1S27M86N17M	*	0	0	TCGAGACGTAGCGTTCCCTCCTGAGCGTGAACGCAGTCTGAGTGG	EEEEEEEEAEEEEEEEEEEEEEEAEEEEEAEEEEEAEEEEEEEAE	NH:i:1	HI:i:1	AS:i:38	nM:i:0	NM:i:0	MD:Z:44	jM:B:c,0	jI:B:i,112,197
AMT_Mettl3_trim_nodup_bc01_mmU3Aligned.out.sam:NS500615:133:HH7MHBGXX:1:23212:1482:1401	0	mmU3	28	255	15M3N20M	*	0	0	ATAGTTCGTTACTAGAGTTTCTCTGACTGTGTAGA	EEEEEEEEEEEEEEEEEEEEEEEEEEEEEEEEEEE	NH:i:1	HI:i:1	AS:i:30	nM:i:0	NM:i:0	MD:Z:35	jM:B:c,0	jI:B:i,43,45
AMT_Mettl3_trim_nodup_bc01_mmU3Aligned.out.sam:NS500615:133:HH7MHBGXX:2:11302:21899:11325	0	mmU3	89	255	19M80N27M17S	*	0	0	ACGTAGCGTTCCCTCCTGAGAGAGGGAGGGAACGCAGTCTGAGTGGAAGATCGGAAGAGCGGT	AEEEEEEEEEEEEEEEEEEEEEEEEEEEEEEEEEEEEEEEEEEEEEEEEEEEEEEEEEEEEEE	NH:i:1	HI:i:1	AS:i:40	nM:i:0	NM:i:0	MD:Z:46	jM:B:c,0	jI:B:i,108,187
AMT_Mettl3_trim_nodup_bc01_mmU3Aligned.out.sam:NS500615:133:HH7MHBGXX:2:12205:23125:9670	0	mmU3	158	255	19M1N22M	*	0	0	GATGATCGTTCTTCCCTCCTTGGGAGGGTGAGAGGGAGGGA	EEEEEEEEEEEEEEEEEEEEEEEEEEEEEEEEEEEEEEEEE	NH:i:1	HI:i:1	AS:i:36	nM:i:0	NM:i:0	MD:Z:41	jM:B:c,0	jI:B:i,177,177
AMT_Mettl3_trim_nodup_bc01_mmU3Aligned.out.sam:NS500615:133:HH7MHBGXX:2:12206:21383:13901	0	mmU3	158	255	19M1N22M	*	0	0	GATGATCGTTCTTCCCTCCTTGGGAGGGTGAGAGGGAGGGA	EEEEEEEEEEEEEEEEEEEEEEEEEEEEEEEEEEEEEEEEE	NH:i:1	HI:i:1	AS:i:36	nM:i:0	NM:i:0	MD:Z:41	jM:B:c,0	jI:B:i,177,177
AMT_Mettl3_trim_nodup_bc01_mmU3Aligned.out.sam:NS500615:133:HH7MHBGXX:2:12305:15046:11234	0	mmU3	89	255	19M80N27M17S	*	0	0	ACGTAGCGTTCCCTCCTGAGAGAGGGAGGGAACGCAGTCTGAGTGGAAGATCGGAAGAGCGGT	AEEEEEEEEEEEE<EEAEEEEEEEEEEEEEE/EEEEEEEEEEEEAA<EE/EEEAEEEAEEEEA	NH:i:1	HI:i:1	AS:i:40	nM:i:0	NM:i:0	MD:Z:46	jM:B:c,0	jI:B:i,108,187
AMT_Mettl3_trim_nodup_bc01_mmU3Aligned.out.sam:NS500615:133:HH7MHBGXX:2:13204:9306:16564	0	mmU3	89	255	21M87N18M1S	*	0	0	ACGTAGCGTTCCCTCCTGGAGGGAACGCAGTCTGAGTGGA	EEEEEEEEEEEEEEEEEEEEEEEEEEEEEEEEEEEEEEEE	NH:i:1	HI:i:1	AS:i:31	nM:i:3	NM:i:3	MD:Z:18A0G0C18	jM:B:c,1	jI:B:i,110,196
AMT_Mettl3_trim_nodup_bc01_mmU3Aligned.out.sam:NS500615:133:HH7MHBGXX:2:21106:12610:2715	0	mmU3	89	255	19M80N27M17S	*	0	0	ACGTAGCGTTCCCTCCTGAGAGAGGGAGGGAACGCAGTCTGAGTGGAAGATCGGAAGAGCGGT	EEEEEEEEEEEEEEEEEEEEEEEEEEEEEEEEEEEEEEEEEEEEEEE/EEEEEEEEEEEEEEE	NH:i:1	HI:i:1	AS:i:40	nM:i:0	NM:i:0	MD:Z:46	jM:B:c,0	jI:B:i,108,187
AMT_Mettl3_trim_nodup_bc01_mmU3Aligned.out.sam:NS500615:133:HH7MHBGXX:2:21312:25302:18174	0	mmU3	158	255	19M1N22M	*	0	0	GATGATCGTTCTTCCCTCCTTGGGAGGGTGAGAGGGAGGGA	EEEEEEAEEEEEEEEEEEEEEEEEEEEEE<E/EEE/EEEEE	NH:i:1	HI:i:1	AS:i:36	nM:i:0	NM:i:0	MD:Z:41	jM:B:c,0	jI:B:i,177,177
AMT_Mettl3_trim_nodup_bc01_mmU3Aligned.out.sam:NS500615:133:HH7MHBGXX:4:13609:19006:13190	0	mmU3	107	255	30M1N31M	*	0	0	AGCGTGAAGCCGGCTCTAGGTGCTGCTTGCTGCAGCTGCCTCCTGCCATTGCGTAGCGTTC	EEEEEEEEEEEEEEEEEEEEEEEEEEEEEEEEEEEEEEEEEEEEEEEEEEEEEEEE<EEEE	NH:i:1	HI:i:1	AS:i:50	nM:i:5	NM:i:5	MD:Z:29A21A0T0G1T5	jM:B:c,2	jI:B:i,137,137
AMT_Mettl3_trim_nodup_bc01_mmU3Aligned.out.sam:NS500615:133:HH7MHBGXX:3:22507:6816:19133	0	mmU3	14	255	21M10N31M	*	0	0	CAGGGATCATTTCTATAGTTCAAGTTTCTCTGACTGTGTAGAGCACCCGAAA	EEEEEEEEEAEEEEE<EEEEAEEEEEEEEEEEEEEEEEEEEEEAEEEE<E/E	NH:i:1	HI:i:1	AS:i:51	nM:i:0	NM:i:0	MD:Z:52	jM:B:c,1	jI:B:i,35,44
AMT_Mettl3_trim_nodup_bc01_mmU3Aligned.out.sam:NS500615:133:HH7MHBGXX:3:22511:14151:1293	0	mmU3	14	255	15M6N12M1N18M	*	0	0	CAGGGATCATTTCTAGTTACTAGAGAAGTTCTCTGACTGTGTAGA	EEEEEEEEEEEEEEEEEEEEEAEEEEEEEEEEEEEEEEEEEEEEE	NH:i:1	HI:i:1	AS:i:38	nM:i:1	NM:i:1	MD:Z:27T17	jM:B:c,0,1	jI:B:i,29,34,47,47
AMT_Mettl3_trim_nodup_bc01_mmU3Aligned.out.sam:NS500615:133:HH7MHBGXX:3:22512:23398:3016	0	mmU3	14	255	21M10N32M	*	0	0	CAGGGATCATTTCTATAGTTCAAGTTTCTCTGACTGTGTAGAGCACCCGAAAC	EEEEEEEAEEEEEEEEEEEEEEEEEEEEEEEEEEEEEEEEEEEE/EEEEEEEE	NH:i:1	HI:i:1	AS:i:52	nM:i:0	NM:i:0	MD:Z:53	jM:B:c,1	jI:B:i,35,44
AMT_Mettl3_trim_nodup_bc01_mmU3Aligned.out.sam:NS500615:133:HH7MHBGXX:3:22601:10758:10443	0	mmU3	14	255	21M9N21M	*	0	0	CAGGGATCATTTCTATAGTTCGAAGTTTCTCTGACTGTGTAG	EEEEEEEEEEEEAE<EEEAEEEEEEEEEEEEEEEEEEEEEEE	NH:i:1	HI:i:1	AS:i:37	nM:i:0	NM:i:0	MD:Z:42	jM:B:c,0	jI:B:i,35,43
AMT_Mettl3_trim_nodup_bc01_mmU3Aligned.out.sam:NS500615:133:HH7MHBGXX:3:22601:4106:15033	0	mmU3	14	255	21M10N25M	*	0	0	CAGGGATCATTTCTATAGTAGAAGTTTCTCTGATTGTGTAGAGCAC	EEEEEEEEEEAEEEEEAEEEEEAEAAEAEEEEEEEEEEEEEEEEEA	NH:i:1	HI:i:1	AS:i:39	nM:i:3	NM:i:3	MD:Z:19T0C12C12	jM:B:c,1	jI:B:i,35,44
AMT_Mettl3_trim_nodup_bc01_mmU3Aligned.out.sam:NS500615:133:HH7MHBGXX:3:23507:17417:10424	0	mmU3	14	255	21M10N24M	*	0	0	CAGGGATCATTTCTATAGTAGAAGTTTCTCTGATTGTGTAGAGCA	EEEEEEEAEEEEEAEEEEEEAE/EEEE/EAEAEE<EE<EEEEAEE	NH:i:1	HI:i:1	AS:i:38	nM:i:3	NM:i:3	MD:Z:19T0C12C11	jM:B:c,1	jI:B:i,35,44
AMT_Mettl3_trim_nodup_bc01_mmU3Aligned.out.sam:NS500615:133:HH7MHBGXX:4:11403:19137:2701	0	mmU3	14	255	21M13N20M	*	0	0	CAGGGATCATTTCTATAGTTCGTTCTCTGACTGTGTAGAGC	EEEEEEEEAEEEEEAEEEEEEEEEEEEEEEEEEEEEEEEEE	NH:i:1	HI:i:1	AS:i:38	nM:i:1	NM:i:1	MD:Z:21T19	jM:B:c,1	jI:B:i,35,47
AMT_Mettl3_trim_nodup_bc01_mmU3Aligned.out.sam:NS500615:133:HH7MHBGXX:4:11511:15620:1772	0	mmU3	14	255	21M9N22M	*	0	0	CAGGGATCATTTCTATAGTTCGAAGTTTCTCTGACTGTGTAGA	EEAAAEEAEEEEEEAEEEEEEEEEEAEEAEEE6E<EEE/EEEE	NH:i:1	HI:i:1	AS:i:38	nM:i:0	NM:i:0	MD:Z:43	jM:B:c,0	jI:B:i,35,43
AMT_Mettl3_trim_nodup_bc01_mmU3Aligned.out.sam:NS500615:133:HH7MHBGXX:4:11609:26399:16980	0	mmU3	14	255	33M1N21M	*	0	0	CAGGGATCATTTCTATAGTTCGTTACTAGAGAAGTTCTCTGACTGTGTAGAGCA	EEEEEEEEEEEEEEEEEEEEEEEEEEEEEEEEEEEEEEEEEEEEEEAEEEA<AE	NH:i:1	HI:i:1	AS:i:51	nM:i:1	NM:i:1	MD:Z:33T20	jM:B:c,1	jI:B:i,47,47
AMT_Mettl3_trim_nodup_bc01_mmU3Aligned.out.sam:NS500615:133:HH7MHBGXX:4:11610:1081:16956	0	mmU3	14	255	33M1N21M	*	0	0	CAGGGATCATTTCTATAGTTCGTTACTAGAGAAGTTCTCTGACTGTGTAGAGCA	EEEAAEE6EE/EEAEEEEEEEEEEEEEEEEEEEAEAE/<EEEEEA<EEEAAEEE	NH:i:1	HI:i:1	AS:i:51	nM:i:1	NM:i:1	MD:Z:33T20	jM:B:c,1	jI:B:i,47,47
AMT_Mettl3_trim_nodup_bc01_mmU3Aligned.out.sam:NS500615:133:HH7MHBGXX:4:13409:3962:9635	0	mmU3	14	255	21M9N22M	*	0	0	CAGGGATCATTTCTATAGTTCGAAGTTTCTCTGACTGTGTAGA	EEEEEEEEEEE<EEEEEEEEEAEEEEEEEEEEEE/EEEEEEEE	NH:i:1	HI:i:1	AS:i:38	nM:i:0	NM:i:0	MD:Z:43	jM:B:c,0	jI:B:i,35,43
AMT_Mettl3_trim_nodup_bc01_mmU3Aligned.out.sam:NS500615:133:HH7MHBGXX:4:22501:19560:13150	0	mmU3	14	255	16M15N25M	*	0	0	CAGGGATCATTTCTATAAGTTTCTCTGACTGTGTAGAGCAC	EEEEEEEEEEEEEEEEEEEEEEEEEEEEEEEEEEEEEEEEE	NH:i:1	HI:i:1	AS:i:36	nM:i:0	NM:i:0	MD:Z:41	jM:B:c,0	jI:B:i,30,44
AMT_Mettl3_trim_nodup_bc01_mmU3Aligned.out.sam:NS500615:133:HH7MHBGXX:4:22606:14008:2378	0	mmU3	14	255	21M10N25M	*	0	0	CAGGGATCATTTCTATAGTAGAAGTTTCTCTGATTGTGTAGAGCAC	EEEEEEEEEEEEEEEEEEEEEEEEEEEEEEEEEEEEEEEEEEEEEE	NH:i:1	HI:i:1	AS:i:39	nM:i:3	NM:i:3	MD:Z:19T0C12C12	jM:B:c,1	jI:B:i,35,44
AMT_Mettl3_trim_nodup_bc01_mmU3Aligned.out.sam:NS500615:133:HH7MHBGXX:4:23405:20645:1509	0	mmU3	14	255	33M1N18M	*	0	0	CAGGGATCATTTCTATAGTTCGTTACTAGAGAAGTTCTCTGACTGTGTAGA	EEEEEEEEEEEEEEEEEEEEEEEEEEEEEEEEEEEEEEEEEEEEEEEEAEE	NH:i:1	HI:i:1	AS:i:48	nM:i:1	NM:i:1	MD:Z:33T17	jM:B:c,1	jI:B:i,47,47
AMT_Mettl3_trim_nodup_bc01_mmU3Aligned.out.sam:NS500615:133:HH7MHBGXX:4:23410:2460:16052	0	mmU3	14	255	21M8N16M	*	0	0	CAGGGATCATTTCTATACTAGAGAAGTTTCTCTGACT	EEAEEEEEEEEEEAEEEEEEEEEEEEEAEAEE/EE/E	NH:i:1	HI:i:1	AS:i:30	nM:i:3	NM:i:3	MD:Z:17G1T0C16	jM:B:c,1	jI:B:i,35,42
AMT_Mettl3_trim_nodup_bc01_mmU3Aligned.out.sam:NS500615:133:HH7MHBGXX:1:12306:8841:18467	0	mmU3	150	255	1S24M4N20M	*	0	0	TCTGCCATTGATGATCGTTCTTCCCTTGGGAGGGTGAGAGGGAGG	EEEEEEEEEEEEEEEEEEEEEEEEEEEEEEEEEEEEEEEEEEEEE	NH:i:1	HI:i:1	AS:i:39	nM:i:0	NM:i:0	MD:Z:44	jM:B:c,0	jI:B:i,174,177
AMT_Mettl3_trim_nodup_bc01_mmU3Aligned.out.sam:NS500615:133:HH7MHBGXX:1:22207:10491:19095	0	mmU3	13	255	15M15N23M	*	0	0	TCAGGGATTATTTCTAGAAGTTTCTCTGACTGTGTAGA	EEEEEEEEEAEEEEEEEEEEEEEEEEEEEEEEEEEEEE	NH:i:1	HI:i:1	AS:i:31	nM:i:1	NM:i:1	MD:Z:8C29	jM:B:c,0	jI:B:i,28,42
AMT_Mettl3_trim_nodup_bc01_mmU3Aligned.out.sam:NS500615:133:HH7MHBGXX:1:23301:25087:7493	0	mmU3	150	255	1S24M4N20M	*	0	0	TCTGCCATTGATGATCGTTCTTCCCTTGGGAGGGTGAGAGGGAGG	EEEEEEEEEEEEEEEEEEEEEEEEAEEEEEEEEEEEEEEEEEEEE	NH:i:1	HI:i:1	AS:i:39	nM:i:0	NM:i:0	MD:Z:44	jM:B:c,0	jI:B:i,174,177
AMT_Mettl3_trim_nodup_bc01_mmU3Aligned.out.sam:NS500615:133:HH7MHBGXX:2:21110:3206:3436	0	mmU3	16	255	18M9N31M4S	*	0	0	GGGATCATTTCTATAGTTAGAAGTTTCTCTGACTGTGTAGAGCACCCGAGATC	EEEAEAEEEEEEAEEEEE<EEEEEAEEEEEEE/EEEEEEE/EEEE/AEEE/EA	NH:i:1	HI:i:1	AS:i:44	nM:i:0	NM:i:0	MD:Z:49	jM:B:c,0	jI:B:i,34,42
AMT_Mettl3_trim_nodup_bc01_mmU3Aligned.out.sam:NS500615:133:HH7MHBGXX:2:22304:16666:8269	0	mmU3	150	255	1S24M4N20M	*	0	0	TCTGCCATTGATGATCGTTCTTCCCTTGGGAGGGTGAGAGGGAGG	EEEEEEEEEEEEEEEEEEEEEEEEEEEEEEEEEEEEEEEEEEEEE	NH:i:1	HI:i:1	AS:i:39	nM:i:0	NM:i:0	MD:Z:44	jM:B:c,0	jI:B:i,174,177
AMT_Mettl3_trim_nodup_bc01_mmU3Aligned.out.sam:NS500615:133:HH7MHBGXX:3:12606:14732:2050	0	mmU3	99	255	6S16M4N30M	*	0	0	TCCCTCCCCTCCTGAGCGTGAAGCTCTAGGTGCTGCTTGACTGCAGCTGCCT	EEEEEEEEEEEEEEEEEEEEEEEEEEEAEEEEEEEEEEEEEEEEEEEEEEEE	NH:i:1	HI:i:1	AS:i:41	nM:i:0	NM:i:0	MD:Z:46	jM:B:c,0	jI:B:i,115,118
AMT_Mettl3_trim_nodup_bc01_mmU3Aligned.out.sam:NS500615:133:HH7MHBGXX:1:21212:8835:13425	0	mmU3	114	255	11S20M7N32M	*	0	0	TTGGGAGGGTGAGCCGGCTCTAGGTGCTGCTAGCTGCCTCCTGCCATTGATGATCGTTCTTCC	EEEEEEEEEEEEEEEEEEEEEEEEEEEEEEEEEEEEEEEEEEEEEEEEEEEEAEEEEAEEEEA	NH:i:1	HI:i:1	AS:i:47	nM:i:0	NM:i:0	MD:Z:52	jM:B:c,0	jI:B:i,134,140
AMT_Mettl3_trim_nodup_bc01_mmU3Aligned.out.sam:NS500615:133:HH7MHBGXX:1:11211:5905:4726	0	mmU3	3	255	32M8N23M	*	0	0	GACTATACTTTCAGGGATCATTTCTATAGTTCGGAAGTTTCTCTGACTGTGTAGA	EEEEEEEEEEEEEEEEEEEAEEEEEEEEEEEEEEEEEEEEAE6EEEEAEEAEEEE	NH:i:1	HI:i:1	AS:i:52	nM:i:1	NM:i:1	MD:Z:32A22	jM:B:c,1	jI:B:i,35,42
AMT_Mettl3_trim_nodup_bc01_mmU3Aligned.out.sam:NS500615:133:HH7MHBGXX:1:11303:9231:17364	0	mmU3	50	255	41M100N22M	*	0	0	TCTCTGACTGTGTAGAGCACCCGAAACCACGAGGAGGAGACAGAGTGTCCACACAGTCTGAGT	EEEEEEEEEEEEEEEEEEEEEEEEEEEEEEEEEEEEEEEEEEAEEEAEEEEEEEEEEAEEEEE	NH:i:1	HI:i:1	AS:i:47	nM:i:7	NM:i:7	MD:Z:35C7G1A1G0G0A2G10	jM:B:c,1	jI:B:i,91,190
AMT_Mettl3_trim_nodup_bc01_mmU3Aligned.out.sam:NS500615:133:HH7MHBGXX:1:11305:16344:1988	0	mmU3	50	255	41M100N22M	*	0	0	TCTCTGACTGTGTAGAGCACCCGAAACCACGAGGAGGAGACAGAGTGTCCACACAGTCTGAGT	EEEEEEEEEEEEEEEEEEEEEEEEEEEEEEEEEEEE<EEEEEEEE<E<EEEAEEEAEEEEAEA	NH:i:1	HI:i:1	AS:i:47	nM:i:7	NM:i:7	MD:Z:35C7G1A1G0G0A2G10	jM:B:c,1	jI:B:i,91,190
AMT_Mettl3_trim_nodup_bc01_mmU3Aligned.out.sam:NS500615:133:HH7MHBGXX:1:11309:25450:1712	0	mmU3	50	255	40M2N22M	*	0	0	TCTCTGACTGTGTAGAGCACCCGAAACCACGAGGACGAGATAGCGTTCCCTCCTGAGCGTGA	EEEEEEEEEEEEEEE/EEEEEEEEEEEEEEEEEEAEEEEEEEEEEEEEEEEEEEEAEEEAEE	NH:i:1	HI:i:1	AS:i:56	nM:i:0	NM:i:0	MD:Z:62	jM:B:c,0	jI:B:i,90,91
AMT_Mettl3_trim_nodup_bc01_mmU3Aligned.out.sam:NS500615:133:HH7MHBGXX:1:13103:10218:16967	0	mmU3	50	255	40M2N22M	*	0	0	TCTCTGACTGTGTAGAGCACCCGAAACCACGAGGACGAGATAGCGTTCCCTCCTGAGCGTGA	EEEEEEEEEEEEEEEAEEEEEAEEEEEEEEEEEEEEEEEEEEEEEEEEEEEEEEEAEEEAEE	NH:i:1	HI:i:1	AS:i:56	nM:i:0	NM:i:0	MD:Z:62	jM:B:c,0	jI:B:i,90,91
AMT_Mettl3_trim_nodup_bc01_mmU3Aligned.out.sam:NS500615:133:HH7MHBGXX:1:21106:18793:11790	0	mmU3	3	255	32M8N23M	*	0	0	GACTATACTTTCAGGGATCATTTCTATAGTTCGGAAGTTTCTCTGACTGTGTAGA	EEEEEAEEEEEEEEEEEEEEEEEEAAEEEEAE<EEEEEEEEEEEEEAEEEEEEEE	NH:i:1	HI:i:1	AS:i:52	nM:i:1	NM:i:1	MD:Z:32A22	jM:B:c,1	jI:B:i,35,42
AMT_Mettl3_trim_nodup_bc01_mmU3Aligned.out.sam:NS500615:133:HH7MHBGXX:2:11206:26599:11822	0	mmU3	32	255	15M1N22M	*	0	0	TTCGTTACTAGAGAGTTTCTCTGACTGTGTAGAGCAC	EEAAEEAEEAEEEEEEEE/EEEEEEEEEEEEEEEEAE	NH:i:1	HI:i:1	AS:i:34	nM:i:1	NM:i:1	MD:Z:14A22	jM:B:c,1	jI:B:i,47,47
AMT_Mettl3_trim_nodup_bc01_mmU3Aligned.out.sam:NS500615:133:HH7MHBGXX:2:13103:11757:13134	0	mmU3	50	255	40M2N22M	*	0	0	TCTCTGACTGTGTAGAGCACCCGAAACCACGAGGACGAGATAGCGTTCCCTCCTGAGCGTGA	E/EEEEAEEEAAEEEE6EEAA<AEEAEEEEEEE/EEEEEEEE/EEEE<A<EEEEEEEEEAEE	NH:i:1	HI:i:1	AS:i:56	nM:i:0	NM:i:0	MD:Z:62	jM:B:c,0	jI:B:i,90,91
AMT_Mettl3_trim_nodup_bc01_mmU3Aligned.out.sam:NS500615:133:HH7MHBGXX:2:13209:14538:5889	0	mmU3	32	255	15M1N22M	*	0	0	TTCGTTACTAGAGAAGTTCTCTGACTGTGTAGAGCAC	EEEEEEEEEEEEEEEEEEEEEEEEEEEEEEEEEEEEE	NH:i:1	HI:i:1	AS:i:34	nM:i:1	NM:i:1	MD:Z:15T21	jM:B:c,1	jI:B:i,47,47
AMT_Mettl3_trim_nodup_bc01_mmU3Aligned.out.sam:NS500615:133:HH7MHBGXX:2:13310:22919:7759	0	mmU3	50	255	41M100N22M	*	0	0	TCTCTGACTGTGTAGAGAACCCGAAACCACGAGGAGGAGACAGAGTGTCCACACAGTCTGAGT	EEEEEEEEEEEEEEEEEEAEEEEEEEEEEEEEEEEEEEEEEEEEEEEEEEEEEEEEEEEEAEA	NH:i:1	HI:i:1	AS:i:45	nM:i:8	NM:i:8	MD:Z:17C17C7G1A1G0G0A2G10	jM:B:c,1	jI:B:i,91,190
AMT_Mettl3_trim_nodup_bc01_mmU3Aligned.out.sam:NS500615:133:HH7MHBGXX:2:22202:23964:12503	0	mmU3	50	255	40M2N21M	*	0	0	TCTCTGACTGTGTAGAGCACCCGAAACCACGAGGACGAGATAGCGTTCCCTCCTGAGCGTG	EAEEEEEEEEEEEEEEEEEEEEEEEEEEEEEEEEEEEEEEEEEEEEEEEAEEEAAEA6EAE	NH:i:1	HI:i:1	AS:i:56	nM:i:0	NM:i:0	MD:Z:61	jM:B:c,0	jI:B:i,90,91
AMT_Mettl3_trim_nodup_bc01_mmU3Aligned.out.sam:NS500615:133:HH7MHBGXX:3:12406:10970:17263	0	mmU3	32	255	15M1N22M	*	0	0	TTCGTTACTAGAGAAGTTCTCTGACTGTGTAGAGCAC	EEEEEEEEEEEEEEEEEEEEEEEEEEEEEEEEEEEEE	NH:i:1	HI:i:1	AS:i:34	nM:i:1	NM:i:1	MD:Z:15T21	jM:B:c,1	jI:B:i,47,47
AMT_Mettl3_trim_nodup_bc01_mmU3Aligned.out.sam:NS500615:133:HH7MHBGXX:3:22409:11777:12061	0	mmU3	32	255	15M1N23M	*	0	0	TTCGTTACTAGAGAGTTTCTCTGACTGTGTAGAGCACC	EEEEEEEEEEEEEEEEEEEEEEEEEEEEEEEEEEEEEE	NH:i:1	HI:i:1	AS:i:35	nM:i:1	NM:i:1	MD:Z:14A23	jM:B:c,1	jI:B:i,47,47
AMT_Mettl3_trim_nodup_bc01_mmU3Aligned.out.sam:NS500615:133:HH7MHBGXX:3:11607:12561:10937	0	mmU3	156	255	21M1N22M	*	0	0	TTGATGATCGTTCTTCCCTCCTTGGGAGGGTGAGAGGGAGGGA	EEEEEEEEEEEEEEEEEEEEEEEEEEEEEEEEEEEEEEEEEEE	NH:i:1	HI:i:1	AS:i:38	nM:i:0	NM:i:0	MD:Z:43	jM:B:c,0	jI:B:i,177,177
AMT_Mettl3_trim_nodup_bc01_mmU3Aligned.out.sam:NS500615:133:HH7MHBGXX:3:11507:6449:2284	0	mmU3	119	255	1S16M2N23M	*	0	0	TGCTCTAGGTGCTGCTTCTGCAGCTGCCTCCTGCCATTGA	EEEEEEEEEEEEEEEEEEEEEEEEEEEEEEEEEEEEEEEE	NH:i:1	HI:i:1	AS:i:34	nM:i:0	NM:i:0	MD:Z:39	jM:B:c,0	jI:B:i,135,136
AMT_Mettl3_trim_nodup_bc01_mmU3Aligned.out.sam:NS500615:133:HH7MHBGXX:3:23603:13868:9631	0	mmU3	154	255	10S23M1N22M	*	0	0	TTATAGGAGGCATTGATGATCGTTCTTCCCTCCTTGGGAGGGTGAGAGGGAGGGA	EEEEEEEEEEEEEEEEEEEEEEEAEEEEEEEEEEEEEEEEEEEEEEEEEEEEEEE	NH:i:1	HI:i:1	AS:i:40	nM:i:0	NM:i:0	MD:Z:45	jM:B:c,0	jI:B:i,177,177
AMT_Mettl3_trim_nodup_bc01_mmU3Aligned.out.sam:NS500615:133:HH7MHBGXX:2:11111:22651:15230	0	mmU3	20	255	18M7N19M5S	*	0	0	TCATTTCTATAGTTCGTTAAGTTTCTCTGACTGTGTACTATA	EEEEEEEEEEEEEEEEEEEEEEEEEEEEEEEEEEEEEEEEEE	NH:i:1	HI:i:1	AS:i:32	nM:i:0	NM:i:0	MD:Z:37	jM:B:c,0	jI:B:i,38,44
AMT_Mettl3_trim_nodup_bc01_mmU3Aligned.out.sam:NS500615:133:HH7MHBGXX:2:11302:2071:5665	0	mmU3	20	255	18M7N19M5S	*	0	0	TCATTTCTATAGTTCGTTAAGTTTCTCTGACTGTGTACTATA	EEEEEEEEEEEEEEEEEEEEEEEAEEEEEEEEEEEEEEEEEE	NH:i:1	HI:i:1	AS:i:32	nM:i:0	NM:i:0	MD:Z:37	jM:B:c,0	jI:B:i,38,44
AMT_Mettl3_trim_nodup_bc01_mmU3Aligned.out.sam:NS500615:133:HH7MHBGXX:1:21110:3425:16165	0	mmU3	100	255	1S16M33N46M	*	0	0	TCCTCCTGAGCGTGAAGCCTGCCATTGATGATCGTTCTTCCCTCCTTTGGGAGGGTGAGAGGG	EEEEEEEEEEEEEEEEEEEEEEAEEEEEEEEEEEEEE<EE<EEE6AEEEEEEEEEEEEEEAEE	NH:i:1	HI:i:1	AS:i:56	nM:i:0	NM:i:0	MD:Z:62	jM:B:c,0	jI:B:i,116,148
AMT_Mettl3_trim_nodup_bc01_mmU3Aligned.out.sam:NS500615:133:HH7MHBGXX:1:23204:10870:16677	0	mmU3	100	255	1S16M33N46M	*	0	0	TCCTCCTGAGCGTGAAGCCTGCCATTGATGATCGTTCTTCCCTCCTTTGGGAGGGTGAGAGGG	EEEEEEEE6EEEEEEEEEEEEEAEEEEEEEEEAEEEEAEAAEEEAEEAEE/EEEEEEEEEEEE	NH:i:1	HI:i:1	AS:i:56	nM:i:0	NM:i:0	MD:Z:62	jM:B:c,0	jI:B:i,116,148
AMT_Mettl3_trim_nodup_bc01_mmU3Aligned.out.sam:NS500615:133:HH7MHBGXX:2:13304:24196:18084	0	mmU3	100	255	1S16M33N46M	*	0	0	TCCTCCTGAGCGTGAAGCCTGCCATTGATGATCGTTCTTCCCTCCTTTGGGAGGGTGAGAGGG	EEEEEEEEEEEEEEEEEEEEEEEEEEEEEEEEEE6AAEA<<EE<<EEEEEEAEEEEAEEEEEE	NH:i:1	HI:i:1	AS:i:56	nM:i:0	NM:i:0	MD:Z:62	jM:B:c,0	jI:B:i,116,148
AMT_Mettl3_trim_nodup_bc01_mmU3Aligned.out.sam:NS500615:133:HH7MHBGXX:1:12211:17203:17547	0	mmU3	13	255	23M2N9M1N17M3S	*	0	0	TCAGGGATCATTTCTATAGTTCGACTAGAGAAGTTCTCTGACTGTGTAGTAC	EEEEEEEEEEEEEEEEEEEEEEEEEEEEEEEEEEEEEEEEEEEEEEEEEEEE	NH:i:1	HI:i:1	AS:i:42	nM:i:1	NM:i:1	MD:Z:32T16	jM:B:c,0,1	jI:B:i,36,37,47,47
AMT_Mettl3_trim_nodup_bc01_mmU3Aligned.out.sam:NS500615:133:HH7MHBGXX:2:11304:17083:11337	0	mmU3	13	255	23M2N9M1N17M3S	*	0	0	TCAGGGATCATTTCTATAGTTCGACTAGAGAAGTTCTCTGACTGTGTAGTAC	E/EEAAEEAEEEEEEEEEEEE/EEEEEAEEEEE6EE<EEEEEEEEEEAEEEA	NH:i:1	HI:i:1	AS:i:42	nM:i:1	NM:i:1	MD:Z:32T16	jM:B:c,0,1	jI:B:i,36,37,47,47
AMT_Mettl3_trim_nodup_bc01_mmU3Aligned.out.sam:NS500615:133:HH7MHBGXX:2:21106:23170:15831	0	mmU3	13	255	23M2N9M1N17M3S	*	0	0	TCAGGGATCATTTCTATAGTTCGACTAGAGAAGTTCTCTGACTGTGTAGTAC	EEEEEEEEEEEEEEEEEEEEEEEEEEEEEEEEEEEEEEEEEEEEEEEEEEEE	NH:i:1	HI:i:1	AS:i:42	nM:i:1	NM:i:1	MD:Z:32T16	jM:B:c,0,1	jI:B:i,36,37,47,47
AMT_Mettl3_trim_nodup_bc01_mmU3Aligned.out.sam:NS500615:133:HH7MHBGXX:3:11501:25435:17045	0	mmU3	158	255	19M1N22M	*	0	0	GATGATCGTTCTTCCCTCCTTGGGAGGGTGAGAGGGAGGGA	EEEEEEEEEEEEEAEEEEEEEEEEEEEEEEEEEEEEEEEEE	NH:i:1	HI:i:1	AS:i:36	nM:i:0	NM:i:0	MD:Z:41	jM:B:c,0	jI:B:i,177,177
AMT_Mettl3_trim_nodup_bc01_mmU3Aligned.out.sam:NS500615:133:HH7MHBGXX:4:21612:13335:14324	0	mmU3	89	255	19M80N27M17S	*	0	0	ACGTAGCGTTCCCTCCTGAGAGAGGGAGGGAACGCAGTCTGAGTGGAAGATCGGAAGAGCGGT	EEEEEEEEEEEEEEEEEEEEEEEEEEEEEEEEEEEEEEEEEEEEEEEEEEEEEEEEEEEEEEE	NH:i:1	HI:i:1	AS:i:40	nM:i:0	NM:i:0	MD:Z:46	jM:B:c,0	jI:B:i,108,187
AMT_Mettl3_trim_nodup_bc01_mmU3Aligned.out.sam:NS500615:133:HH7MHBGXX:1:11112:22349:13464	0	mmU3	1	255	21M24N41M	*	0	0	AAGACTATACTTTCAGGGATCAGTTTCTCTGACTGTGTAGAGCACCCGAAATCACGAGGACG	EEEEEEEEEEEEEEEEEEEEEEEEEEEEEEEEEEEEEEEEEEEEEEEEEAEEAEEEEEEEEE	NH:i:1	HI:i:1	AS:i:54	nM:i:1	NM:i:1	MD:Z:51C10	jM:B:c,0	jI:B:i,22,45
AMT_Mettl3_trim_nodup_bc01_mmU3Aligned.out.sam:NS500615:133:HH7MHBGXX:1:11203:6494:12001	0	mmU3	1	255	29M15N26M	*	0	0	AAGACTATACTTTCAGGGATCATTTCTATAAGTTTCTCTGACTGTGTAGAGCACC	EEEEEEEEEEEEEEEEEEEEEEEEEEEEEEEEEEEEEEEEEEEEEEEEEEEEEEE	NH:i:1	HI:i:1	AS:i:49	nM:i:0	NM:i:0	MD:Z:55	jM:B:c,0	jI:B:i,30,44
AMT_Mettl3_trim_nodup_bc01_mmU3Aligned.out.sam:NS500615:133:HH7MHBGXX:1:11207:17405:10360	0	mmU3	1	255	27M16N27M	*	0	0	AAGACTATACTTTCAGGGATCATTTCTGAAGTTTCTCTGACTGTGTAGAGCACC	EEEEEEEEEEEEEEEEEEEEEEEEEEEEEEEEEEEEEEEEEEEEEEEEEEEEEE	NH:i:1	HI:i:1	AS:i:48	nM:i:0	NM:i:0	MD:Z:54	jM:B:c,0	jI:B:i,28,43
AMT_Mettl3_trim_nodup_bc01_mmU3Aligned.out.sam:NS500615:133:HH7MHBGXX:1:11210:16937:12146	0	mmU3	1	255	40M2N20M	*	0	0	AAGACTATACTTTCAGGGATCATTTCTATAGTTCGTTACTAGAAGTTTCTCTGACTGTGT	AEEEEEEEEEEEAEEEEEEEAEEEEEE<EEE6EEEAEEEEEEEEEEAEEEEEEEEEEEEE	NH:i:1	HI:i:1	AS:i:55	nM:i:0	NM:i:0	MD:Z:60	jM:B:c,0	jI:B:i,41,42
AMT_Mettl3_trim_nodup_bc01_mmU3Aligned.out.sam:NS500615:133:HH7MHBGXX:1:11306:20958:13524	0	mmU3	1	255	34M8N21M	*	0	0	AAGACTATACTTTCAGGGATCATTTCTATAGTTCGGAAGTTTCTCTGACTGTGTA	EEEEEEEEEEEEEEEEEEEEEEEEEEEEEEEEEEEEEEEEEEEEEEEEEEEEEEA	NH:i:1	HI:i:1	AS:i:52	nM:i:1	NM:i:1	MD:Z:34A20	jM:B:c,1	jI:B:i,35,42
AMT_Mettl3_trim_nodup_bc01_mmU3Aligned.out.sam:NS500615:133:HH7MHBGXX:1:12104:18266:10464	0	mmU3	1	255	29M15N26M	*	0	0	AAGACTATACTTTCAGGGATCATTTCTATAAGTTTCTCTGACTGTGTAGAGCACC	EEEEEEEEEEEEEEEEEEEEEEEEEEEEEEEEEEEEEEEEEEEEEEAEAEAEEEE	NH:i:1	HI:i:1	AS:i:49	nM:i:0	NM:i:0	MD:Z:55	jM:B:c,0	jI:B:i,30,44
AMT_Mettl3_trim_nodup_bc01_mmU3Aligned.out.sam:NS500615:133:HH7MHBGXX:1:12304:8883:1790	0	mmU3	1	255	21M24N41M	*	0	0	AAGACTATACTTTCAGGGATCAGTTTCTCTGACTGTGTAGAGCACCCGAAATCACGAGGACG	EEEEEEEEEEEEEEEEEEEEEEEEEEEEEEEEEEEEEEEEEEEEE/EEEEEEEEEEEEEEEE	NH:i:1	HI:i:1	AS:i:54	nM:i:1	NM:i:1	MD:Z:51C10	jM:B:c,0	jI:B:i,22,45
AMT_Mettl3_trim_nodup_bc01_mmU3Aligned.out.sam:NS500615:133:HH7MHBGXX:1:12307:13214:2157	0	mmU3	1	255	21M24N23M	*	0	0	AAGACTATACTTTCAGGGATCAGTTTCTCTGACTGTGTAGAGCA	EEEEEEEEEEEEEEEEEEEEEEEEEEEEEEEEEEEEEEEEEEEE	NH:i:1	HI:i:1	AS:i:38	nM:i:0	NM:i:0	MD:Z:44	jM:B:c,0	jI:B:i,22,45
AMT_Mettl3_trim_nodup_bc01_mmU3Aligned.out.sam:NS500615:133:HH7MHBGXX:1:13211:23106:12474	0	mmU3	1	255	21M21N29M	*	0	0	AAGACTATACTTTCAGGGATCAGAAGTTTCTCTGACTGTGTAGAGCACCC	EEEEEEEEEEEEEEEEEEEEEEEEEEEEEEEEEEEEEEEEEEEEEEEEEE	NH:i:1	HI:i:1	AS:i:44	nM:i:0	NM:i:0	MD:Z:50	jM:B:c,0	jI:B:i,22,42
AMT_Mettl3_trim_nodup_bc01_mmU3Aligned.out.sam:NS500615:133:HH7MHBGXX:1:13305:19169:19902	0	mmU3	1	255	29M16N21M13S	*	0	0	AAGACTATACTTTCAGGGATCATTTCTATAGTTTCTCTGACTGTGTAGAGATCGGAAGAGCGG	EEEEEEEEEEEEEEEEEEEEAEEEEEEEEEEEEEEEEEEEEEEEEEEEEEEEE<EE6EEEEAE	NH:i:1	HI:i:1	AS:i:44	nM:i:0	NM:i:0	MD:Z:50	jM:B:c,0	jI:B:i,30,45
AMT_Mettl3_trim_nodup_bc01_mmU3Aligned.out.sam:NS500615:133:HH7MHBGXX:1:21206:7150:15736	0	mmU3	22	255	19M2N21M	*	0	0	ATTTCTATAGTTCGTTACTAGAAGTTTCTCTGACTGTGTA	EEEEEEEEEEEEEEEEEEEEEEEEEEEAEEEEE6EEEEEE	NH:i:1	HI:i:1	AS:i:35	nM:i:0	NM:i:0	MD:Z:40	jM:B:c,0	jI:B:i,41,42
AMT_Mettl3_trim_nodup_bc01_mmU3Aligned.out.sam:NS500615:133:HH7MHBGXX:1:22203:11178:11788	0	mmU3	1	255	30M4N31M	*	0	0	AAGACTATACTTTCAGGGATCATTTCTATAGTTACTAGAGAAGTTTCTCTGACTGTGTAGA	EEEEEEEEEEEEEEEEEEEEEEEEEEEEEEEEEEEEEEEEEEEEEEEEEEEEEEEEEEEEE	NH:i:1	HI:i:1	AS:i:55	nM:i:0	NM:i:0	MD:Z:61	jM:B:c,0	jI:B:i,31,34
AMT_Mettl3_trim_nodup_bc01_mmU3Aligned.out.sam:NS500615:133:HH7MHBGXX:1:22301:19131:10987	0	mmU3	22	255	25M1N20M	*	0	0	ATTTCTATAGTTTGTTACTAGAGAAGTTCTCTGACTGTGTAGAGC	EEEEEEEEEEEEEEEEEEEEEEEEEEEEEEEEEEEEEEEEEEEEE	NH:i:1	HI:i:1	AS:i:40	nM:i:2	NM:i:2	MD:Z:12C12T19	jM:B:c,1	jI:B:i,47,47
AMT_Mettl3_trim_nodup_bc01_mmU3Aligned.out.sam:NS500615:133:HH7MHBGXX:1:23105:15226:5557	0	mmU3	1	255	40M2N20M	*	0	0	AAGACTATACTTTCAGGGATCATTTCTATAGTTCGTTACTAGAAGTTTCTCTGACTGTGT	EEEEAEEEEAEEAEEEEA/EE/EEEEEE/EEEE/<EEE/EEEEAAE<EEAAE/AAEAEEE	NH:i:1	HI:i:1	AS:i:55	nM:i:0	NM:i:0	MD:Z:60	jM:B:c,0	jI:B:i,41,42
AMT_Mettl3_trim_nodup_bc01_mmU3Aligned.out.sam:NS500615:133:HH7MHBGXX:1:23110:7604:1317	0	mmU3	1	255	27M3N34M	*	0	0	AAGACTATACTTTCAGGGATCATTTCTGTTCGTTACTAGAGAAGTTTCTCTGACTGTGTAG	EEEE/EEEEEE/EEEEEEEEAEEEE/EEEEEEEEEEEE/EEEEEEEAEEEEAAAEEEEEAE	NH:i:1	HI:i:1	AS:i:55	nM:i:0	NM:i:0	MD:Z:61	jM:B:c,0	jI:B:i,28,30
AMT_Mettl3_trim_nodup_bc01_mmU3Aligned.out.sam:NS500615:133:HH7MHBGXX:1:23302:6495:8023	0	mmU3	22	255	16M8N22M	*	0	0	ATTTCTATAGTTCGTTAGTTTCTCTGACTGTGTAGAGC	EEEEEEEEEEEEEEEEEEEEEEEEEEEEEEEEEEEEEE	NH:i:1	HI:i:1	AS:i:33	nM:i:0	NM:i:0	MD:Z:38	jM:B:c,0	jI:B:i,38,45
AMT_Mettl3_trim_nodup_bc01_mmU3Aligned.out.sam:NS500615:133:HH7MHBGXX:2:11203:25671:7920	0	mmU3	1	255	30M4N31M	*	0	0	AAGACTATACTTTCAGGGATCATTTCTATAGTTACTAGAGAAGTTTCTCTGACTGTGTAGA	EEEEEEEEEEEEEEEEEEEEEEEEEEEEE<EEEEEEEEEEEEEEEEEEEEEEAEEEEEEEE	NH:i:1	HI:i:1	AS:i:55	nM:i:0	NM:i:0	MD:Z:61	jM:B:c,0	jI:B:i,31,34
AMT_Mettl3_trim_nodup_bc01_mmU3Aligned.out.sam:NS500615:133:HH7MHBGXX:2:11211:19751:8985	0	mmU3	1	255	21M24N23M	*	0	0	AAGACTATACTTTCAGGGATCAGTTTCTCTGACTGTGTAGAGCA	EEEEEEEEEEEEEEEEEEEEEEAEEEEEEEEEEEEEEEEEEEEE	NH:i:1	HI:i:1	AS:i:38	nM:i:0	NM:i:0	MD:Z:44	jM:B:c,0	jI:B:i,22,45
AMT_Mettl3_trim_nodup_bc01_mmU3Aligned.out.sam:NS500615:133:HH7MHBGXX:2:11301:22742:3554	0	mmU3	1	255	21M24N41M	*	0	0	AAGACTATACTTTCAGGGATCAGTTTCTCTGACTGTGTAGAGCACCCGAAATCACGAGGACG	AEEEEEEEEEEEEEEEEEEEEEEEEEEEEEEEEEEEEEEEEEEEEEEEEEEEEEEEEEEEEE	NH:i:1	HI:i:1	AS:i:54	nM:i:1	NM:i:1	MD:Z:51C10	jM:B:c,0	jI:B:i,22,45
AMT_Mettl3_trim_nodup_bc01_mmU3Aligned.out.sam:NS500615:133:HH7MHBGXX:2:12106:7968:14356	0	mmU3	1	255	21M24N25M	*	0	0	AAGACTATACTTTCAGGGATCAGTTTCTCTGACTGTGTAGAGCACC	EEEEEEEEEEEEEEEEEEEEEEEEEEEEEEEEEEEEEEEEEEEEEE	NH:i:1	HI:i:1	AS:i:40	nM:i:0	NM:i:0	MD:Z:46	jM:B:c,0	jI:B:i,22,45
AMT_Mettl3_trim_nodup_bc01_mmU3Aligned.out.sam:NS500615:133:HH7MHBGXX:2:12204:2173:3335	0	mmU3	1	255	21M24N25M	*	0	0	AAGACTATACTTTCAGGGATCAGTTTCTCTGACTGTGTAGAGCACC	EEEEEEEEEEEEEEEEEEEEEEEEEEEEEEEEEEEEEEEEEEEEEE	NH:i:1	HI:i:1	AS:i:40	nM:i:0	NM:i:0	MD:Z:46	jM:B:c,0	jI:B:i,22,45
AMT_Mettl3_trim_nodup_bc01_mmU3Aligned.out.sam:NS500615:133:HH7MHBGXX:2:12307:24310:2440	0	mmU3	22	255	19M2N21M	*	0	0	ATTTCTATAGTTCGTTACTAGAAGTTTCTCTGACTGTGTA	EEEEEEEEEEEEEEEEEEE<EEEEEEEAEAEEEEEEEEEE	NH:i:1	HI:i:1	AS:i:35	nM:i:0	NM:i:0	MD:Z:40	jM:B:c,0	jI:B:i,41,42
AMT_Mettl3_trim_nodup_bc01_mmU3Aligned.out.sam:NS500615:133:HH7MHBGXX:2:13102:16584:13294	0	mmU3	1	255	40M2N20M	*	0	0	AAGACTATACTTTCAGGGATCATTTCTATAGTTCGTTACTAGAAGTTTCTCTGACTGTGT	EEEEEEEEEEEEEEEEEAEEEEEEA/E<AEEEE6A<EEEEEEEEEEEEEE<EEEEE<EEE	NH:i:1	HI:i:1	AS:i:55	nM:i:0	NM:i:0	MD:Z:60	jM:B:c,0	jI:B:i,41,42
AMT_Mettl3_trim_nodup_bc01_mmU3Aligned.out.sam:NS500615:133:HH7MHBGXX:2:13109:11039:2335	0	mmU3	1	255	21M24N23M	*	0	0	AAGACTATACTTTCAGGGATCAGTTTCTCTGACTGTGTAGAGCA	EEEEAEEEAEEEEEEEEEEEEEEEEE/E/EAEEEEEEEEEEAEE	NH:i:1	HI:i:1	AS:i:38	nM:i:0	NM:i:0	MD:Z:44	jM:B:c,0	jI:B:i,22,45
AMT_Mettl3_trim_nodup_bc01_mmU3Aligned.out.sam:NS500615:133:HH7MHBGXX:2:21107:21486:3869	0	mmU3	1	255	29M16N21M13S	*	0	0	AAGACTATACTTTCAGGGATCATTTCTATAGTTTCTCTGACTGTGTAGAGATCGGAAGAGCGG	EEEAEEEEEEEEEEEEEEEEEEEEEEEEEEEEEEEEEEEEEEEEEEEEEEEEEEEEEEEEEEE	NH:i:1	HI:i:1	AS:i:44	nM:i:0	NM:i:0	MD:Z:50	jM:B:c,0	jI:B:i,30,45
AMT_Mettl3_trim_nodup_bc01_mmU3Aligned.out.sam:NS500615:133:HH7MHBGXX:2:21108:13681:8762	0	mmU3	1	255	40M2N20M	*	0	0	AAGACTATACTTTCAGGGATCATTTCTATAGTTCGTTACTAGAAGTTTCTCTGACTGTGT	EEEEAEEEEAEEEEEEEEEEEEEEEEEEEEEEEEEEEEEEEEEEEEEEEEEEEEEEEEEE	NH:i:1	HI:i:1	AS:i:55	nM:i:0	NM:i:0	MD:Z:60	jM:B:c,0	jI:B:i,41,42
AMT_Mettl3_trim_nodup_bc01_mmU3Aligned.out.sam:NS500615:133:HH7MHBGXX:2:21308:16202:4425	0	mmU3	1	255	29M16N21M13S	*	0	0	AAGACTATACTTTCAGGGATCATTTCTATAGTTTCTCTGACTGTGTAGAGATCGGAAGAGCGG	EEEEEEEEEEEEEEEEEEEEEEEEEEEEEEEEEEEEEEEEEEEEEEEEEEEEEEEEEEEEEEE	NH:i:1	HI:i:1	AS:i:44	nM:i:0	NM:i:0	MD:Z:50	jM:B:c,0	jI:B:i,30,45
AMT_Mettl3_trim_nodup_bc01_mmU3Aligned.out.sam:NS500615:133:HH7MHBGXX:3:11406:13888:9123	0	mmU3	1	255	21M23N25M	*	0	0	AAGATTATACTTTCAGGGATCAAGTTTCTCTGACTGTGTAGATCAC	EEEEEEEEEEEEEEEEEEEAEEEEEEEEEEEEEEEEEEEEEEEEEA	NH:i:1	HI:i:1	AS:i:36	nM:i:2	NM:i:2	MD:Z:4C37G3	jM:B:c,0	jI:B:i,22,44
AMT_Mettl3_trim_nodup_bc01_mmU3Aligned.out.sam:NS500615:133:HH7MHBGXX:3:11512:5087:8470	0	mmU3	1	255	21M24N40M	*	0	0	AAGACTATACTTTCAGGGATCAGTTTCTCTGACTGTGTAGAGCACCCGAAATCACGAGGAC	EEEEEEEAEEEAEEEEAEEEEEEEEEEEEEEEEEEEEEEEEEAEEAE<EEEEEEEEEEEEA	NH:i:1	HI:i:1	AS:i:53	nM:i:1	NM:i:1	MD:Z:51C9	jM:B:c,0	jI:B:i,22,45
AMT_Mettl3_trim_nodup_bc01_mmU3Aligned.out.sam:NS500615:133:HH7MHBGXX:3:11610:3348:3127	0	mmU3	22	255	16M8N22M	*	0	0	ATTTCTATAGTTCGTTAGTTTCTCTGACTGTGTAGAGC	EEEEEEEEEEEEEEEEEEEEEEEEEEEEEEEEEEEEEE	NH:i:1	HI:i:1	AS:i:33	nM:i:0	NM:i:0	MD:Z:38	jM:B:c,0	jI:B:i,38,45
AMT_Mettl3_trim_nodup_bc01_mmU3Aligned.out.sam:NS500615:133:HH7MHBGXX:3:12503:5314:1072	0	mmU3	1	255	21M24N41M	*	0	0	AAGACTATACTTTCAGGGATCAGTTTCTCTGACTGTGTAGAGCACCCGAAATCACGAGGACG	EEEEEEAEEEEEE/EEEEEEEEEEEEEEEEEEEEEEEEEEA6EEE/EEEEEEEEEEEEEEEE	NH:i:1	HI:i:1	AS:i:54	nM:i:1	NM:i:1	MD:Z:51C10	jM:B:c,0	jI:B:i,22,45
AMT_Mettl3_trim_nodup_bc01_mmU3Aligned.out.sam:NS500615:133:HH7MHBGXX:3:21409:8896:4600	0	mmU3	1	255	27M3N34M	*	0	0	AAGACTATACTTTCAGGGATCATTTCTGTTCGTTACTAGAGAAGTTTCTCTGACTGTGTAG	EEEEAEEEEEEEEEEEEEEEEEEEEEEEEEEEEEEEEEEEEEEEEEEEEEEEEEEEEEEAE	NH:i:1	HI:i:1	AS:i:55	nM:i:0	NM:i:0	MD:Z:61	jM:B:c,0	jI:B:i,28,30
AMT_Mettl3_trim_nodup_bc01_mmU3Aligned.out.sam:NS500615:133:HH7MHBGXX:3:21511:23292:19137	0	mmU3	1	255	40M2N16M	*	0	0	AAGACTATACTTTCAGGGATCATTTCTATAGTTCGTTACTAGAAGTTTCTCTGACT	EEEEEEEEEEEAAEEEAEEEAEE/EEEEEEEEEEAAEEEEEEEAE<EEEE6E<E/A	NH:i:1	HI:i:1	AS:i:51	nM:i:0	NM:i:0	MD:Z:56	jM:B:c,0	jI:B:i,41,42
AMT_Mettl3_trim_nodup_bc01_mmU3Aligned.out.sam:NS500615:133:HH7MHBGXX:3:21603:22500:13734	0	mmU3	1	255	21M24N39M	*	0	0	AAGACTATACTTTCAGGGATCAGTTTCTCTGACTGTGTAGAGCACCCGAAATCACGAGGA	EEEEEEEEEEEAEEEEEEEEEEEEEEEEAAAEEEAEEEAEEEEEEEEAEEEEEEAAEAEA	NH:i:1	HI:i:1	AS:i:52	nM:i:1	NM:i:1	MD:Z:51C8	jM:B:c,0	jI:B:i,22,45
AMT_Mettl3_trim_nodup_bc01_mmU3Aligned.out.sam:NS500615:133:HH7MHBGXX:3:22501:11270:12538	0	mmU3	1	255	27M16N27M	*	0	0	AAGACTATACTTTCAGGGATCATTTCTGAAGTTTCTCTGACTGTGTAGAGCACC	EEEEEEEEEEEEEEEEEEEEEEEEEEEEEEEEEEEEEEEEEEEEEEEEEEEAEE	NH:i:1	HI:i:1	AS:i:48	nM:i:0	NM:i:0	MD:Z:54	jM:B:c,0	jI:B:i,28,43
AMT_Mettl3_trim_nodup_bc01_mmU3Aligned.out.sam:NS500615:133:HH7MHBGXX:3:22505:23545:16875	0	mmU3	22	255	19M2N21M	*	0	0	ATTTCTATAGTTCGTTACTAGAAGTTTCTCTGACTGTGTA	EEEEEEEEEEEEEEEEEEEEEEEEEEEEEEEEEEEEEEEE	NH:i:1	HI:i:1	AS:i:35	nM:i:0	NM:i:0	MD:Z:40	jM:B:c,0	jI:B:i,41,42
AMT_Mettl3_trim_nodup_bc01_mmU3Aligned.out.sam:NS500615:133:HH7MHBGXX:3:22610:15638:12633	0	mmU3	1	255	21M24N25M	*	0	0	AAGACTATACTTTCAGGGATCAGTTTCTCTGACTGTGTAGAGCACC	EEEEEEEEEEEEEEEEEEEEEEEEEEEEEEEEAEEEEEEEEEE/EA	NH:i:1	HI:i:1	AS:i:40	nM:i:0	NM:i:0	MD:Z:46	jM:B:c,0	jI:B:i,22,45
AMT_Mettl3_trim_nodup_bc01_mmU3Aligned.out.sam:NS500615:133:HH7MHBGXX:3:23409:18230:2646	0	mmU3	1	255	40M2N20M	*	0	0	AAGACTATACTTTCAGGGATCATTTCTATAGTTCGTTACTAGAAGTTTCTCTGACTGTGT	EEEEEEEEEEEEEEEEEEEEEEEEEEEEEEEEEEEEEEEEEEEEEEEEEEEEEEEEEEEE	NH:i:1	HI:i:1	AS:i:55	nM:i:0	NM:i:0	MD:Z:60	jM:B:c,0	jI:B:i,41,42
AMT_Mettl3_trim_nodup_bc01_mmU3Aligned.out.sam:NS500615:133:HH7MHBGXX:3:23502:4898:3107	0	mmU3	1	255	21M24N41M	*	0	0	AAGACTATACTTTCAGGGATCAGTTTCTCTGACTGTGTAGAGCACCCGAAATCACGAGGACG	EEEEEEEEEEEEEEEEEEEEEEEEEEEEEEEEEEEEEEEEEEEEEEEEEEEEEEEEEEEEEE	NH:i:1	HI:i:1	AS:i:54	nM:i:1	NM:i:1	MD:Z:51C10	jM:B:c,0	jI:B:i,22,45
AMT_Mettl3_trim_nodup_bc01_mmU3Aligned.out.sam:NS500615:133:HH7MHBGXX:4:12505:13408:6919	0	mmU3	1	255	27M3N34M	*	0	0	AAGACTATACTTTCAGGGATCATTTCTGTTCGTTACTAGAGAAGTTTCTCTGACTGTGTAG	EEEEEEEEEEEEEEEEEEEEEEEEEEEEEEEEEEEEEEEEEEEEEEEEEEEEEEEEEEEEE	NH:i:1	HI:i:1	AS:i:55	nM:i:0	NM:i:0	MD:Z:61	jM:B:c,0	jI:B:i,28,30
AMT_Mettl3_trim_nodup_bc01_mmU3Aligned.out.sam:NS500615:133:HH7MHBGXX:4:13406:6668:6556	0	mmU3	1	255	21M23N25M	*	0	0	AAGATTATACTTTCAGGGATCAAGTTTCTCTGACTGTGTAGATCAC	EEEEEEEEEEEEEEEEEEEEEEEEEEEEEEEEEEEEEEEEEEEEEE	NH:i:1	HI:i:1	AS:i:36	nM:i:2	NM:i:2	MD:Z:4C37G3	jM:B:c,0	jI:B:i,22,44
AMT_Mettl3_trim_nodup_bc01_mmU3Aligned.out.sam:NS500615:133:HH7MHBGXX:4:22512:24182:2314	0	mmU3	1	255	21M24N25M	*	0	0	AAGACTATACTTTCAGGGATCAGTTTCTCTGACTGTGTAGAGCACC	AEEEEEEEEEEEEEEEEEEEEEEEEEEEEEEEEEEEEEEEEEEEAE	NH:i:1	HI:i:1	AS:i:40	nM:i:0	NM:i:0	MD:Z:46	jM:B:c,0	jI:B:i,22,45
AMT_Mettl3_trim_nodup_bc01_mmU3Aligned.out.sam:NS500615:133:HH7MHBGXX:4:23504:6092:17995	0	mmU3	1	255	29M16N21M13S	*	0	0	AAGACTATACTTTCAGGGATCATTTCTATAGTTTCTCTGACTGTGTAGAGATCGGAAGAGCGG	EEEEEEEEEEAEEEEEEEEEEEEAEAEEEEEEEEEEEEEEEEEAAEAEEEEEAEEEEEAEEAE	NH:i:1	HI:i:1	AS:i:44	nM:i:0	NM:i:0	MD:Z:50	jM:B:c,0	jI:B:i,30,45
AMT_Mettl3_trim_nodup_bc01_mmU3Aligned.out.sam:NS500615:133:HH7MHBGXX:4:23509:15099:2052	0	mmU3	22	255	16M8N22M	*	0	0	ATTTCTATAGTTCGTTAGTTTCTCTGACTGTGTAGAGC	EEEEEEEEAEEEEEEEEEEEEEEEEEAEEEEEEAEEEE	NH:i:1	HI:i:1	AS:i:33	nM:i:0	NM:i:0	MD:Z:38	jM:B:c,0	jI:B:i,38,45
AMT_Mettl3_trim_nodup_bc01_mmU3Aligned.out.sam:NS500615:133:HH7MHBGXX:1:11101:17426:7693	0	mmU3	150	255	2S27M1N21M	*	0	0	TGCTGCCATTGATGATCGTTCTTCCCTCCTTGGGAGGGTGAGAGGGAGGG	EEEEEEEEEEEEEEEEEEEEEEEEEEEEEEEEEEEEEEEEEEEEEEEEEE	NH:i:1	HI:i:1	AS:i:43	nM:i:0	NM:i:0	MD:Z:48	jM:B:c,0	jI:B:i,177,177
AMT_Mettl3_trim_nodup_bc01_mmU3Aligned.out.sam:NS500615:133:HH7MHBGXX:1:11103:9420:14209	0	mmU3	151	255	3S26M1N23M	*	0	0	TTGTGACATTGATGATCGTTCTTCCCTCCTTGGGAGGGTGAGAGGGAGGGAA	EEEEEAEEEEEEEEEEEEEAEEEEEAEAEEEEEEEEEEEEEEEEEEEEEEEE	NH:i:1	HI:i:1	AS:i:42	nM:i:1	NM:i:1	MD:Z:2C46	jM:B:c,0	jI:B:i,177,177
AMT_Mettl3_trim_nodup_bc01_mmU3Aligned.out.sam:NS500615:133:HH7MHBGXX:1:11211:9042:3070	0	mmU3	151	255	3S26M1N23M	*	0	0	TTGTGACATTGATGATCGTTCTTCCCTCCTTGGGAGGGTGAGAGGGAGGGAA	EEEEEEEEEEEEEEEEEEEEEEEEEEEEEEEEEEEEEEEEEEEEEEEEEEEE	NH:i:1	HI:i:1	AS:i:42	nM:i:1	NM:i:1	MD:Z:2C46	jM:B:c,0	jI:B:i,177,177
AMT_Mettl3_trim_nodup_bc01_mmU3Aligned.out.sam:NS500615:133:HH7MHBGXX:1:22304:10904:16491	0	mmU3	75	255	38M50N25M	*	0	0	ACCACGAGGACGAGACGTAGCGTTCCCTCCTGAGCGTGTCGTTCTTCCCTCCTTTGGGAGGGT	/EEEEEEEEEEEEEEEEEEEAEEEEEEEEEEEEEEEEEEEEE6EEEEEEEEEEEEEEEEEEEE	NH:i:1	HI:i:1	AS:i:57	nM:i:0	NM:i:0	MD:Z:63	jM:B:c,0	jI:B:i,113,162
AMT_Mettl3_trim_nodup_bc01_mmU3Aligned.out.sam:NS500615:133:HH7MHBGXX:1:22307:1653:3699	0	mmU3	75	255	35M76N27M	*	0	0	ACCACGAGGACGAGACGTAGCGTTCCCTCCTGAGCGTGAGAGGGAGGGAACGCAGTCTGAGT	/EEEEEEEEEEEEEEEEEAEAEEEEEEEEEEEEEEEEEEEEEEEEEEEEEEEEEEEEEEEEE	NH:i:1	HI:i:1	AS:i:56	nM:i:0	NM:i:0	MD:Z:62	jM:B:c,0	jI:B:i,110,185
AMT_Mettl3_trim_nodup_bc01_mmU3Aligned.out.sam:NS500615:133:HH7MHBGXX:1:23112:5232:16824	0	mmU3	75	255	38M50N25M	*	0	0	ACCACGAGGACGAGACGTAGCGTTCCCTCCTGAGCGTGTCGTTCTTCCCTCCTTTGGGAGGGT	AEEEEEEEEEEEEEEEEEEEEEEEEEEEEEEEEEEEEEEEEEEEEAAEAEEEEEEEEEEEEEA	NH:i:1	HI:i:1	AS:i:57	nM:i:0	NM:i:0	MD:Z:63	jM:B:c,0	jI:B:i,113,162
AMT_Mettl3_trim_nodup_bc01_mmU3Aligned.out.sam:NS500615:133:HH7MHBGXX:1:23212:15967:17060	0	mmU3	75	255	37M85N18M2S	*	0	0	ACCACGAGGACGAGACGTAGCGTTCCCTCCTGAGCGTGGAACGCAGTCTGAGTGGAC	EEEEEEEEEEEEEEEEEEEEEEEEEEEEEEEEEEEEEEEEEEEEEEEEEEEEEEEEE	NH:i:1	HI:i:1	AS:i:49	nM:i:0	NM:i:0	MD:Z:55	jM:B:c,0	jI:B:i,112,196
AMT_Mettl3_trim_nodup_bc01_mmU3Aligned.out.sam:NS500615:133:HH7MHBGXX:1:23303:5768:17015	0	mmU3	119	255	1S16M2N23M	*	0	0	TGCTCTAGGTGCTGCTTCTGCAGCTGCCTCCTGCCATTGA	EEEEEEEEAAEEEEEEEEE6EE/AEEE<EEAEEEEEEEEE	NH:i:1	HI:i:1	AS:i:34	nM:i:0	NM:i:0	MD:Z:39	jM:B:c,0	jI:B:i,135,136
AMT_Mettl3_trim_nodup_bc01_mmU3Aligned.out.sam:NS500615:133:HH7MHBGXX:2:11105:11280:4838	0	mmU3	75	255	35M76N26M	*	0	0	ACCACGAGGACGAGACGTAGCGTTCCCTCCTGAGCGTGAGAGGGAGGGAACGCAGTCTGAG	/EEEEEEEAEEAEEEAEEAEEEEA<E/AEEEEEEEE//EEEEEEEEEAEAEEEEEEEAEEE	NH:i:1	HI:i:1	AS:i:55	nM:i:0	NM:i:0	MD:Z:61	jM:B:c,0	jI:B:i,110,185
AMT_Mettl3_trim_nodup_bc01_mmU3Aligned.out.sam:NS500615:133:HH7MHBGXX:2:21205:22980:16074	0	mmU3	119	255	1S16M2N23M	*	0	0	TGCTCTAGGTGCTGCTTCTGCAGCTGCCTCCTGCCATTGA	EEEEEEEEEEEEEEEEEEEEEEEEEEEEEEEEEEEEEEEE	NH:i:1	HI:i:1	AS:i:34	nM:i:0	NM:i:0	MD:Z:39	jM:B:c,0	jI:B:i,135,136
AMT_Mettl3_trim_nodup_bc01_mmU3Aligned.out.sam:NS500615:133:HH7MHBGXX:2:21207:19423:1906	0	mmU3	75	255	37M72N26M	*	0	0	ACCACGAGGACGAGACGTAGCGTTCCCTCCTGAGCGTGGGTGAGAGGGAGGGAACGCAGTCTG	EEEEEEEEEEEEEEEEEEEEEEEEEEEEEEEEEEEEEEEEEEEEEEEEEEEEEEEEEEEEEEE	NH:i:1	HI:i:1	AS:i:57	nM:i:0	NM:i:0	MD:Z:63	jM:B:c,0	jI:B:i,112,183
AMT_Mettl3_trim_nodup_bc01_mmU3Aligned.out.sam:NS500615:133:HH7MHBGXX:2:23101:10121:19886	0	mmU3	119	255	1S16M2N23M	*	0	0	TGCTCTAGGTGCTGCTTCTGCAGCTGCCTCCTGCCATTGA	EEEEEEEEEEEEEEEEEEEEAEEEEEEAEEEEEEEEEEEE	NH:i:1	HI:i:1	AS:i:34	nM:i:0	NM:i:0	MD:Z:39	jM:B:c,0	jI:B:i,135,136
AMT_Mettl3_trim_nodup_bc01_mmU3Aligned.out.sam:NS500615:133:HH7MHBGXX:2:23301:22917:3453	0	mmU3	75	255	37M72N26M	*	0	0	ACCACGAGGACGAGACGTAGCGTTCCCTCCTGAGCGTGGGTGAGAGGGAGGGAACGCAGTCTG	AEEEEEEEEEEEEEEEEEEEEEEEEEEEEEEEEEEEEEEEEEEEEEEEEEEEEEEEEEEEEEE	NH:i:1	HI:i:1	AS:i:57	nM:i:0	NM:i:0	MD:Z:63	jM:B:c,0	jI:B:i,112,183
AMT_Mettl3_trim_nodup_bc01_mmU3Aligned.out.sam:NS500615:133:HH7MHBGXX:2:23310:24342:6878	0	mmU3	75	255	31M1N18M14S	*	0	0	ACCACGAGGACGAGACGTAGCGTTCCCTCCTAGCGTGAAGCCGGCTCTACGGCTACCACATCC	/EEEEEEEEEEEEEEEEEEEEEEEEEEEEEEEEEEEEEEEEEEEEEEEEEEEEEEEEEEEEEA	NH:i:1	HI:i:1	AS:i:44	nM:i:0	NM:i:0	MD:Z:49	jM:B:c,0	jI:B:i,106,106
AMT_Mettl3_trim_nodup_bc01_mmU3Aligned.out.sam:NS500615:133:HH7MHBGXX:3:11412:11882:17632	0	mmU3	75	255	27M61N36M	*	0	0	ACCACGAGGACGAGACGTAGCGTTCCCTCGTTCTTCCCTCCTTTGGGAGGGTGAGAGGGAGGG	EE/EAEEAEEEAEEEEA<EEEEEE/AAEEEEEEEEAEEEEEEE<AEEEEEEEAEEEEEEEEEE	NH:i:1	HI:i:1	AS:i:57	nM:i:0	NM:i:0	MD:Z:63	jM:B:c,0	jI:B:i,102,162
AMT_Mettl3_trim_nodup_bc01_mmU3Aligned.out.sam:NS500615:133:HH7MHBGXX:3:11507:19869:20202	0	mmU3	75	255	35M81N24M1S	*	0	0	ACCACGAGGACGAGACGTAGCGTTCCCTCCTGAGGAGGGAGGGAACGCAGTCTGAGTGGA	EEAEEEEEEEEEEEEEEEEEEEEEEE<EE/EEEEEEEEEEEE/EEEEEEE<EEEEEEEEE	NH:i:1	HI:i:1	AS:i:55	nM:i:1	NM:i:1	MD:Z:34C24	jM:B:c,1	jI:B:i,110,190
AMT_Mettl3_trim_nodup_bc01_mmU3Aligned.out.sam:NS500615:133:HH7MHBGXX:3:11509:16465:5237	0	mmU3	75	255	28M95N16M	*	0	0	ACCACGAGGACGAGACGTAGCGTTCCCTGAACGCAGTCTGAGTG	EEEEEEEEEEEEEEEEEEEEEEEEEEEEEEEEEEEEEEEEEEEE	NH:i:1	HI:i:1	AS:i:38	nM:i:0	NM:i:0	MD:Z:44	jM:B:c,0	jI:B:i,103,197
AMT_Mettl3_trim_nodup_bc01_mmU3Aligned.out.sam:NS500615:133:HH7MHBGXX:3:11509:14384:18303	0	mmU3	75	255	31M1N18M14S	*	0	0	ACCACGAGGACGAGACGTAGCGTTCCCTCCTAGCGTGAAGCCGGCTCTACGGCTACCACATCC	AEAEEEEEEEEEEE/EEEEEEEEEEAEEEEEEEEEEEEEEEEAEEEEEEEEEEEEEEEEEEEA	NH:i:1	HI:i:1	AS:i:44	nM:i:0	NM:i:0	MD:Z:49	jM:B:c,0	jI:B:i,106,106
AMT_Mettl3_trim_nodup_bc01_mmU3Aligned.out.sam:NS500615:133:HH7MHBGXX:3:12404:2947:10994	0	mmU3	75	255	37M72N26M	*	0	0	ACCACGAGGACGAGACGTAGCGTTCCCTCCTGAGCGTGGGTGAGAGGGAGGGAACGCAGTCTG	EEEEEEEEEEEEEEEEEEEEEEAEEEEEEEEEEEEEEEEEEEEEEEEEEEEEEEEEEEEEEEE	NH:i:1	HI:i:1	AS:i:57	nM:i:0	NM:i:0	MD:Z:63	jM:B:c,0	jI:B:i,112,183
AMT_Mettl3_trim_nodup_bc01_mmU3Aligned.out.sam:NS500615:133:HH7MHBGXX:1:11201:11376:13941	0	mmU3	6	255	7S29M8N26M	*	0	0	TCGGAGTTATACTTTCAGGGATCATTTCTATAGTTGAGAAGTTTCTCTGACTGTGTAGAGCA	EEEEEEEEEEEEEEEEEEEEEEEEEEEEEEEAEEEEEEEEEEEEEEEEEEEEEEAEEEEEEE	NH:i:1	HI:i:1	AS:i:52	nM:i:1	NM:i:1	MD:Z:28C26	jM:B:c,1	jI:B:i,35,42
AMT_Mettl3_trim_nodup_bc01_mmU3Aligned.out.sam:NS500615:133:HH7MHBGXX:1:22208:21484:19248	0	mmU3	6	255	7S29M8N26M	*	0	0	TCGGAGTTATACTTTCAGGGATCATTTCTATAGTTGAGAAGTTTCTCTGACTGTGTAGAGCA	EEEEEEEEEEEEEEEEEEEEEEEEEAEAEEEEEAEEEEEEEEEEEEEEE/EAEEEEEEAEEE	NH:i:1	HI:i:1	AS:i:52	nM:i:1	NM:i:1	MD:Z:28C26	jM:B:c,1	jI:B:i,35,42
AMT_Mettl3_trim_nodup_bc01_mmU3Aligned.out.sam:NS500615:133:HH7MHBGXX:2:12111:22772:17374	0	mmU3	6	255	7S29M8N27M	*	0	0	TCGGAGTTATACTTTCAGGGATCATTTCTATAGTTGAGAAGTTTCTCTGACTGTGTAGAGCAC	EEEEEEEEEEEEEEEEEEEEEEEEEEEEEAEEEEEEEEEEEEEEEEEEEEEEEEEEEEEEEEA	NH:i:1	HI:i:1	AS:i:52	nM:i:1	NM:i:1	MD:Z:28C27	jM:B:c,1	jI:B:i,35,42
AMT_Mettl3_trim_nodup_bc01_mmU3Aligned.out.sam:NS500615:133:HH7MHBGXX:2:22301:3996:7712	0	mmU3	14	255	17M4N40M6S	*	0	0	CAGGGATTATTTCTATAGTTACTAGAGAAGTTTCTCTGACTGTGTAGAAGATCGGAAGAGCGG	EEEEEEEEEEEEEEEEEEEEEEEAEEEEEEEEEEEEEEEAEEEEEEEEEEEEEEEEEEEEEEE	NH:i:1	HI:i:1	AS:i:42	nM:i:5	NM:i:5	MD:Z:7C40G0C1C1C3	jM:B:c,0	jI:B:i,31,34
AMT_Mettl3_trim_nodup_bc01_mmU3Aligned.out.sam:NS500615:133:HH7MHBGXX:1:13303:9864:14816	0	mmU3	104	255	1S31M4I20M	*	0	0	ACTGAGTGTGAAGCTGGCTCTAGGTGCTGCTTCCTCGACTGCAGCTGCCTCCTGCC	EEEEEEEEEEEEEEEEEEEEEEEEEEEEEEEEEEEEEEEEEEEEEEEEEEEAEEEE	NH:i:1	HI:i:1	AS:i:36	nM:i:2	NM:i:6	MD:Z:5C7C37	jM:B:c,-1	jI:B:i,-1
AMT_Mettl3_trim_nodup_bc01_mmU3Aligned.out.sam:NS500615:133:HH7MHBGXX:2:21308:15614:15427	0	mmU3	104	255	1S31M4I20M	*	0	0	ACTGAGTGTGAAGCTGGCTCTAGGTGCTGCTTCCTCGACTGCAGCTGCCTCCTGCC	/EEEEEEEEEEEEEEEEEEEEEEEEEEEEAEEEEEEEEEEEEEEEEEE<EEEAEEA	NH:i:1	HI:i:1	AS:i:36	nM:i:2	NM:i:6	MD:Z:5C7C37	jM:B:c,-1	jI:B:i,-1
AMT_Mettl3_trim_nodup_bc01_mmU3Aligned.out.sam:NS500615:133:HH7MHBGXX:2:23204:1572:15804	0	mmU3	104	255	1S31M4I20M	*	0	0	ACTGAGTGTGAAGCTGGCTCTAGGTGCTGCTTCCTCGACTGCAGCTGCCTCCTGCC	EEEEEEEEEEEEEEEEEEEEEEEEEEEEEEEEEEEEEEEEEEEEEEEEEEEEEEEE	NH:i:1	HI:i:1	AS:i:36	nM:i:2	NM:i:6	MD:Z:5C7C37	jM:B:c,-1	jI:B:i,-1
AMT_Mettl3_trim_nodup_bc01_mmU3Aligned.out.sam:NS500615:133:HH7MHBGXX:2:23303:15760:3909	0	mmU3	104	255	1S31M4I20M	*	0	0	ACTGAGTGTGAAGCTGGCTCTAGGTGCTGCTTCCTCGACTGCAGCTGCCTCCTGCC	E<EEEEEEEEEEEEEEEEEEEEEEEEEEEEEEEEEAEEEEEAEEEEEAEEEEAEEE	NH:i:1	HI:i:1	AS:i:36	nM:i:2	NM:i:6	MD:Z:5C7C37	jM:B:c,-1	jI:B:i,-1
AMT_Mettl3_trim_nodup_bc01_mmU3Aligned.out.sam:NS500615:133:HH7MHBGXX:3:11502:24410:8826	0	mmU3	104	255	1S31M4I20M	*	0	0	ACTGAGTGTGAAGCTGGCTCTAGGTGCTGCTTCCTCGACTGCAGCTGCCTCCTGCC	EEEEEEEEEEEEEEEEEEEEEEEEEEEEEEEEEEEEEEEEEEEEEEEEEEEEEEEE	NH:i:1	HI:i:1	AS:i:36	nM:i:2	NM:i:6	MD:Z:5C7C37	jM:B:c,-1	jI:B:i,-1
AMT_Mettl3_trim_nodup_bc01_mmU3Aligned.out.sam:NS500615:133:HH7MHBGXX:4:12607:16873:3382	0	mmU3	104	255	1S31M4I20M	*	0	0	ACTGAGTGTGAAGCTGGCTCTAGGTGCTGCTTCCTCGACTGCAGCTGCCTCCTGCC	EEEEEEEEEEEEEEEEEEEEEEEEEEEEEEEEEEEEEEEEEEEEEEEEEEEEEEEE	NH:i:1	HI:i:1	AS:i:36	nM:i:2	NM:i:6	MD:Z:5C7C37	jM:B:c,-1	jI:B:i,-1
AMT_Mettl3_trim_nodup_bc01_mmU3Aligned.out.sam:NS500615:133:HH7MHBGXX:4:13501:12160:20236	0	mmU3	69	255	30M1N10M87N18M4S	*	0	0	CCTGAAACCACGAGGACGAGACGTAGCGTTCCTCCTGAGCGTAACGCAGTCTGAGTGGACTC	EEEEEEEEEEEEEEEEEEEEEEEEEEEEEEEEEEEEEEEEEEEEEEEEEEEEEEEEEEEEEE	NH:i:1	HI:i:1	AS:i:48	nM:i:2	NM:i:2	MD:Z:2C38G16	jM:B:c,0,1	jI:B:i,99,99,110,196
AMT_Mettl3_trim_nodup_bc01_mmU3Aligned.out.sam:NS500615:133:HH7MHBGXX:4:22404:5158:8669	0	mmU3	69	255	30M1N10M87N18M4S	*	0	0	CCTGAAACCACGAGGACGAGACGTAGCGTTCCTCCTGAGCGTAACGCAGTCTGAGTGGACTC	EEEEEEEEEEEEEEEEEEEEEEEEEEEEEEEEEEEEEEEEEEEEEEEEEEEEEEEEEEEEEE	NH:i:1	HI:i:1	AS:i:48	nM:i:2	NM:i:2	MD:Z:2C38G16	jM:B:c,0,1	jI:B:i,99,99,110,196
AMT_Mettl3_trim_nodup_bc01_mmU3Aligned.out.sam:NS500615:133:HH7MHBGXX:1:11307:14765:2611	0	mmU3	147	255	30M1N23M	*	0	0	CTCCTGCCATTGATGATCGTTCTTCCCTCCTTGGGAGGGTGAGAGGGAGGGAA	EEEEEEEEEEEEEEEEEEEEEEEEEEEEEEEEEEEEEEEEEEEEEEEEEEEEE	NH:i:1	HI:i:1	AS:i:48	nM:i:0	NM:i:0	MD:Z:53	jM:B:c,0	jI:B:i,177,177
AMT_Mettl3_trim_nodup_bc01_mmU3Aligned.out.sam:NS500615:133:HH7MHBGXX:2:12202:18089:9117	0	mmU3	114	255	11S20M7N32M	*	0	0	TTGGGAGGGTGAGCCGGCTCTAGGTGCTGCTAGCTGCCTCCTGCCATTGATGATCGTTCTTCC	EEEEEEEEEEEEEEEEEEEEEEEEEEEEEEEEEEEEEEEEEEEEEEEEEEEEEEEEEEEEEEA	NH:i:1	HI:i:1	AS:i:47	nM:i:0	NM:i:0	MD:Z:52	jM:B:c,0	jI:B:i,134,140
AMT_Mettl3_trim_nodup_bc01_mmU3Aligned.out.sam:NS500615:133:HH7MHBGXX:1:12106:23993:19971	0	mmU3	25	255	16M2N23M	*	0	0	TCTATAGTTCGTTACTAGAAGTTTCTCTGACTGTGTAGA	EEEAEEEEEEEEEEEEEEEEEEEEEEEEEEAEEEEEEEE	NH:i:1	HI:i:1	AS:i:34	nM:i:0	NM:i:0	MD:Z:39	jM:B:c,0	jI:B:i,41,42
AMT_Mettl3_trim_nodup_bc01_mmU3Aligned.out.sam:NS500615:133:HH7MHBGXX:3:11606:6474:17881	0	mmU3	25	255	16M5N20M	*	0	0	TCTATAGTTCGTTACTAGTTTCTCTGACTGTGTAGA	EAEEEEEEEAEEEE/EEEEEEEEEEEEEEEEEEEEE	NH:i:1	HI:i:1	AS:i:31	nM:i:0	NM:i:0	MD:Z:36	jM:B:c,0	jI:B:i,41,45
AMT_Mettl3_trim_nodup_bc01_mmU3Aligned.out.sam:NS500615:133:HH7MHBGXX:4:12404:25363:5147	0	mmU3	159	255	18M1N22M	*	0	0	ATGATCGTTCTTCCCTCCTTGGGAGGGTGAGAGGGAGGGA	EEEEEEEEEEEEEEEEEAEEEEEEEEEEEEEEEEEEEEEE	NH:i:1	HI:i:1	AS:i:35	nM:i:0	NM:i:0	MD:Z:40	jM:B:c,0	jI:B:i,177,177
AMT_Mettl3_trim_nodup_bc01_mmU3Aligned.out.sam:NS500615:133:HH7MHBGXX:4:12408:22488:14017	0	mmU3	159	255	18M1N22M	*	0	0	ATGATCGTTCTTCCCTCCTTGGGAGGGTGAGAGGGAGGGA	EEEEEEEEEEE<EEEEEEEEEEEEEEEEEEEEEE<EEEEE	NH:i:1	HI:i:1	AS:i:35	nM:i:0	NM:i:0	MD:Z:40	jM:B:c,0	jI:B:i,177,177
AMT_Mettl3_trim_nodup_bc01_mmU3Aligned.out.sam:NS500615:133:HH7MHBGXX:4:13503:8835:9651	0	mmU3	159	255	18M2N15M	*	0	0	ATGATCGTTCTTCCCTCCTGGGAGGGTGAGAGG	AEEEE</EEEEEEEEEAEEAEEEEEEEEEEEEE	NH:i:1	HI:i:1	AS:i:28	nM:i:0	NM:i:0	MD:Z:33	jM:B:c,0	jI:B:i,177,178
AMT_Mettl3_trim_nodup_bc01_mmU3Aligned.out.sam:NS500615:133:HH7MHBGXX:2:22312:16651:17160	0	mmU3	69	255	30M1N10M87N18M4S	*	0	0	CCTGAAACCACGAGGACGAGACGTAGCGTTCCTCCTGAGCGTAACGCAGTCTGAGTGGACTC	EEEEEEEEEEEEEEEEEEEEEEEEEEEEEEEEEEEEEEEEEEEEEEEEEEEEEEEEEEEEEE	NH:i:1	HI:i:1	AS:i:48	nM:i:2	NM:i:2	MD:Z:2C38G16	jM:B:c,0,1	jI:B:i,99,99,110,196
AMT_Mettl3_trim_nodup_bc01_mmU3Aligned.out.sam:NS500615:133:HH7MHBGXX:1:13208:4683:3849	0	mmU3	158	255	10S19M1N20M4S	*	0	0	AACCTCCCAAGATGATCGTTCTTCCCTCCTTGGGAGGGTGAGAGGGAGGCCTG	EEEEEEEEEEEEEEEEEEEEEEEAEEEEEEEEEEEEEEEEEEEEEEEEEEEEE	NH:i:1	HI:i:1	AS:i:34	nM:i:0	NM:i:0	MD:Z:39	jM:B:c,0	jI:B:i,177,177
AMT_Mettl3_trim_nodup_bc01_mmU3Aligned.out.sam:NS500615:133:HH7MHBGXX:1:21106:26111:8248	0	mmU3	111	255	26M1N29M8S	*	0	0	TGAAGCTGGCTCTAGGTGCTGCTTGCTGCAGCTGCCTCCTGCCATTGATGATCGTATGTGAGT	EEEEE/EEEEEEEEEEEEAEEAEEEEEEEAEEEEEEEEEEEEEEEEEEEEEEEEAEE/EEEEE	NH:i:1	HI:i:1	AS:i:50	nM:i:2	NM:i:2	MD:Z:6C18A29	jM:B:c,2	jI:B:i,137,137
AMT_Mettl3_trim_nodup_bc01_mmU3Aligned.out.sam:NS500615:133:HH7MHBGXX:3:23410:13244:19756	0	mmU3	138	255	39M1N20M	*	0	0	TGCAGCTGCCTCCTGCCATTGATGATCGTTCTTCCCTCCTTGGGAGGGTGAGAGGGAGG	EEEEEEEEEEEEEEEEEEEEEEEEEEEEAEEEEEA/EEEEEEEEEEE<EEEEEEEEEEE	NH:i:1	HI:i:1	AS:i:54	nM:i:0	NM:i:0	MD:Z:59	jM:B:c,0	jI:B:i,177,177
AMT_Mettl3_trim_nodup_bc01_mmU3Aligned.out.sam:NS500615:133:HH7MHBGXX:4:12606:16684:1835	0	mmU3	115	255	7S19M2N29M	*	0	0	TCACCATGCCGGCTCTAGGTGCTGCTACTGCAGCTGCCTCCTGCCATTGATGATC	EEEEEEEEEEEEEEEEEEEEEEEEEEEEEEEEEEEEEEEEEEEEEEEEEEEEEEE	NH:i:1	HI:i:1	AS:i:43	nM:i:0	NM:i:0	MD:Z:48	jM:B:c,0	jI:B:i,134,135
AMT_Mettl3_trim_nodup_bc01_mmU3Aligned.out.sam:NS500615:133:HH7MHBGXX:1:11103:6974:6347	0	mmU3	14	255	33M1N21M	*	0	0	CAGGGATCATTTCTATAGTTCGTTACTAGAGAAGTTCTCTGACTGTGTAGAGCA	EEEEEEEEEEEEEEEEEEEEEEEEEEEAEEEEEEEEEEEEEEEEEEEEEEEEEE	NH:i:1	HI:i:1	AS:i:51	nM:i:1	NM:i:1	MD:Z:33T20	jM:B:c,1	jI:B:i,47,47
AMT_Mettl3_trim_nodup_bc01_mmU3Aligned.out.sam:NS500615:133:HH7MHBGXX:1:11111:20559:6518	0	mmU3	14	255	15M6N12M1N18M	*	0	0	CAGGGATCATTTCTAGTTACTAGAGAAGTTCTCTGACTGTGTAGA	EEEEEEEEEEEEEEEEEEEEEEEEEEEEEEEEEEEEEEEEEEEEE	NH:i:1	HI:i:1	AS:i:38	nM:i:1	NM:i:1	MD:Z:27T17	jM:B:c,0,1	jI:B:i,29,34,47,47
AMT_Mettl3_trim_nodup_bc01_mmU3Aligned.out.sam:NS500615:133:HH7MHBGXX:1:11301:18722:5724	0	mmU3	14	255	33M1N18M	*	0	0	CAGGGATCATTTCTATAGTTCGTTACTAGAGAAGTTCTCTGACTGTGTAGA	EEEEEEEAEEEEEEEEEEEEEEEEEEEEEEEEEEEEEEEEEEEEEEEEEEE	NH:i:1	HI:i:1	AS:i:48	nM:i:1	NM:i:1	MD:Z:33T17	jM:B:c,1	jI:B:i,47,47
AMT_Mettl3_trim_nodup_bc01_mmU3Aligned.out.sam:NS500615:133:HH7MHBGXX:1:11312:6750:7483	0	mmU3	14	255	17M17N18M	*	0	0	CAGGGATCATTTCTAAGTTTCTCTGACTGTGTAGA	EEEEEEEEEEEEEEEEEEEEEEEEEEEEEEEEEEE	NH:i:1	HI:i:1	AS:i:30	nM:i:2	NM:i:2	MD:Z:15T0A18	jM:B:c,1	jI:B:i,31,47
AMT_Mettl3_trim_nodup_bc01_mmU3Aligned.out.sam:NS500615:133:HH7MHBGXX:1:12205:13219:6121	0	mmU3	8	255	1S23M12N22M	*	0	0	TTACTTTCAGGGATTATTTCTATGAGAAGTTTCTCTGACTGTGTAG	EEEEEEEEEEEEEEEEEEEEEEEEEEEEEEEEEEEEEEEEEEAEEE	NH:i:1	HI:i:1	AS:i:40	nM:i:2	NM:i:2	MD:Z:13C8A22	jM:B:c,1	jI:B:i,31,42
AMT_Mettl3_trim_nodup_bc01_mmU3Aligned.out.sam:NS500615:133:HH7MHBGXX:1:13107:16956:7183	0	mmU3	14	255	21M13N20M	*	0	0	CAGGGATCATTTCTATAGTTCGTTCTCTGACTGTGTAGAGC	EEEEEEEEEEEEEEEEEEEEEEEEEEEEEEEEEEEEEEEEE	NH:i:1	HI:i:1	AS:i:38	nM:i:1	NM:i:1	MD:Z:21T19	jM:B:c,1	jI:B:i,35,47
AMT_Mettl3_trim_nodup_bc01_mmU3Aligned.out.sam:NS500615:133:HH7MHBGXX:1:13201:18141:14497	0	mmU3	14	255	21M13N20M	*	0	0	CAGGGATCATTTCTATAGTTCGTTCTCTGACTGTGTAGAGC	EEEEEEEEEEEEEEEEEEEEEEEEEEEEEEEEEEEEEEEEE	NH:i:1	HI:i:1	AS:i:38	nM:i:1	NM:i:1	MD:Z:21T19	jM:B:c,1	jI:B:i,35,47
AMT_Mettl3_trim_nodup_bc01_mmU3Aligned.out.sam:NS500615:133:HH7MHBGXX:1:13307:14731:2830	0	mmU3	14	255	33M1N21M	*	0	0	CAGGGATCATTTCTATAGTTCGTTACTAGAGAAGTTCTCTGACTGTGTAGAGCA	EEEEEEEEEEEEEEEEEEEEEEEEEEEEEEEEEEEEEEEEEEEEEEEEEEEEEE	NH:i:1	HI:i:1	AS:i:51	nM:i:1	NM:i:1	MD:Z:33T20	jM:B:c,1	jI:B:i,47,47
AMT_Mettl3_trim_nodup_bc01_mmU3Aligned.out.sam:NS500615:133:HH7MHBGXX:1:21104:9139:8498	0	mmU3	14	255	17M17N24M	*	0	0	CAGGGATCATTTCTAAGTTTCTCTGATTGTGTAGAGCACCC	EEEEEEEEEEEEEEEEEEEEEEEEEEEEEEEEEEEEEEEEE	NH:i:1	HI:i:1	AS:i:34	nM:i:3	NM:i:3	MD:Z:15T0A9C14	jM:B:c,1	jI:B:i,31,47
AMT_Mettl3_trim_nodup_bc01_mmU3Aligned.out.sam:NS500615:133:HH7MHBGXX:1:21108:11014:11840	0	mmU3	14	255	23M9N20M7S	*	0	0	CAGGGATCATTTCTATAGTTCGTAGTTTCTCTGACTGTGTAGAACTATAC	EEEEEEEAEEEEEEEEEEEEEEEEEEEEEEAEEEEEEEEEAEEEEEEEEA	NH:i:1	HI:i:1	AS:i:38	nM:i:0	NM:i:0	MD:Z:43	jM:B:c,0	jI:B:i,37,45
AMT_Mettl3_trim_nodup_bc01_mmU3Aligned.out.sam:NS500615:133:HH7MHBGXX:1:21111:11640:19984	0	mmU3	14	255	24M9N17M	*	0	0	CAGGGATCATTTCTATAGTTCGTTGTTTCTCTGACTGTGTA	EEEEEEEEEEEEEEEEEEEEEEEEEEEEEEEEEEEEEEEEA	NH:i:1	HI:i:1	AS:i:36	nM:i:0	NM:i:0	MD:Z:41	jM:B:c,0	jI:B:i,38,46
AMT_Mettl3_trim_nodup_bc01_mmU3Aligned.out.sam:NS500615:133:HH7MHBGXX:1:21303:19048:11639	0	mmU3	14	255	23M9N20M7S	*	0	0	CAGGGATCATTTCTATAGTTCGTAGTTTCTCTGACTGTGTAGAACTATAC	EEEEEEEEEEEEEEEEEEEEEEEEEEEEEEEEEEEEEEEEEEEEEEEEEE	NH:i:1	HI:i:1	AS:i:38	nM:i:0	NM:i:0	MD:Z:43	jM:B:c,0	jI:B:i,37,45
AMT_Mettl3_trim_nodup_bc01_mmU3Aligned.out.sam:NS500615:133:HH7MHBGXX:1:21303:9870:16322	0	mmU3	14	255	21M9N16M	*	0	0	CAGGGATCATTTCTATAGTTCGAAGTTTCTCTGACTG	/EEEEEEEEEEEEEAEE/EE/EEEEEEEE/EE/EE6E	NH:i:1	HI:i:1	AS:i:32	nM:i:0	NM:i:0	MD:Z:37	jM:B:c,0	jI:B:i,35,43
AMT_Mettl3_trim_nodup_bc01_mmU3Aligned.out.sam:NS500615:133:HH7MHBGXX:1:21307:17388:15861	0	mmU3	14	255	26M2N24M13S	*	0	0	CAGGGATCATTTCTATAGTTCGTTACGAGAAGTTTCTCTGACTGTGTAGATCGGAAGAGCGGT	EEEEEEEEEEEEEEEEEEEEEEEEEEEEEEEEEEEEEEEEEEEEEEEEEEEEEEEEEEEEEEA	NH:i:1	HI:i:1	AS:i:45	nM:i:0	NM:i:0	MD:Z:50	jM:B:c,0	jI:B:i,40,41
AMT_Mettl3_trim_nodup_bc01_mmU3Aligned.out.sam:NS500615:133:HH7MHBGXX:1:21309:15128:18973	0	mmU3	14	255	16M15N25M	*	0	0	CAGGGATCATTTCTATAAGTTTCTCTGACTGTGTAGAGCAC	EEAEEEEEEEEEAEEEEEEEEEEEEEEEEEEEEEEE<EEAE	NH:i:1	HI:i:1	AS:i:36	nM:i:0	NM:i:0	MD:Z:41	jM:B:c,0	jI:B:i,30,44
AMT_Mettl3_trim_nodup_bc01_mmU3Aligned.out.sam:NS500615:133:HH7MHBGXX:1:22107:1177:18110	0	mmU3	14	255	21M10N32M	*	0	0	CAGGGATCATTTCTATAGTTCAAGTTTCTCTGACTGTGTAGAGCACCCGAAAC	EEEEEEEEEEEEEEEEEEEEEEEEEEEEEEEEEEEEEEEEEEEEEEEEEEEEE	NH:i:1	HI:i:1	AS:i:52	nM:i:0	NM:i:0	MD:Z:53	jM:B:c,1	jI:B:i,35,44
AMT_Mettl3_trim_nodup_bc01_mmU3Aligned.out.sam:NS500615:133:HH7MHBGXX:1:22108:26591:18121	0	mmU3	14	255	21M10N32M	*	0	0	CAGGGATCATTTCTATAGTTCAAGTTTCTCTGACTGTGTAGAGCACCCGAAAC	EEEEEEEEAEEEEEEEEEEEAEEEEEEEEEEEEEEEEEEEEEEEEEEEEEEEA	NH:i:1	HI:i:1	AS:i:52	nM:i:0	NM:i:0	MD:Z:53	jM:B:c,1	jI:B:i,35,44
AMT_Mettl3_trim_nodup_bc01_mmU3Aligned.out.sam:NS500615:133:HH7MHBGXX:1:22111:20441:8312	0	mmU3	14	255	21M13N21M	*	0	0	CAGGGATCATTTCTATAGAAGTTTCTCTGACTGTGTAGAGCA	EEEEEEEEEEEEEEAEEEEEEEEEAEEEEEEEEEEEEEEE6E	NH:i:1	HI:i:1	AS:i:35	nM:i:3	NM:i:3	MD:Z:18T0T0C21	jM:B:c,1	jI:B:i,35,47
AMT_Mettl3_trim_nodup_bc01_mmU3Aligned.out.sam:NS500615:133:HH7MHBGXX:1:23102:8701:7016	0	mmU3	14	255	21M9N22M	*	0	0	CAGGGATCATTTCTATAGTTCGAAGTTTCTCTGACTGTGTAGA	EEEEEEEEEEEEEEEEAEEEEEEEEEEEEEEEEEEEEEEEEEE	NH:i:1	HI:i:1	AS:i:38	nM:i:0	NM:i:0	MD:Z:43	jM:B:c,0	jI:B:i,35,43
AMT_Mettl3_trim_nodup_bc01_mmU3Aligned.out.sam:NS500615:133:HH7MHBGXX:1:23201:8416:14923	0	mmU3	14	255	17M14N21M	*	0	0	CAGGGATCATTTCTATAAAGTTTCTCTGACTGTGTAGA	EEEEEEEEEEEEAEEEEEEEEEEEEEEEEEEEEEEEEE	NH:i:1	HI:i:1	AS:i:37	nM:i:0	NM:i:0	MD:Z:38	jM:B:c,1	jI:B:i,31,44
AMT_Mettl3_trim_nodup_bc01_mmU3Aligned.out.sam:NS500615:133:HH7MHBGXX:1:23208:6514:11822	0	mmU3	14	255	21M9N22M	*	0	0	CAGGGATCATTTCTATAGTTCGAAGTTTCTCTGACTGTGTAGA	EEEEEEEEEEEEEEEEEAEEEEEEEEEEEEEEEEEEEEEEEEE	NH:i:1	HI:i:1	AS:i:38	nM:i:0	NM:i:0	MD:Z:43	jM:B:c,0	jI:B:i,35,43
AMT_Mettl3_trim_nodup_bc01_mmU3Aligned.out.sam:NS500615:133:HH7MHBGXX:1:23308:22145:20018	0	mmU3	14	255	21M10N25M	*	0	0	CAGGGATCATTTCTATAGTAGAAGTTTCTCTGATTGTGTAGAGCAC	EEEEEEEEEEEEEEEEEEEEEEEEEEEEEEEEEEEEEEEEEEEEEE	NH:i:1	HI:i:1	AS:i:39	nM:i:3	NM:i:3	MD:Z:19T0C12C12	jM:B:c,1	jI:B:i,35,44
AMT_Mettl3_trim_nodup_bc01_mmU3Aligned.out.sam:NS500615:133:HH7MHBGXX:2:11207:13869:1462	0	mmU3	14	255	17M17N18M	*	0	0	CAGGGATCATTTCTAAGTTTCTCTGACTGTGTAGA	EEEEEEEEEAEEAEEEEEEEAEEEEEAAEEEEEEE	NH:i:1	HI:i:1	AS:i:30	nM:i:2	NM:i:2	MD:Z:15T0A18	jM:B:c,1	jI:B:i,31,47
AMT_Mettl3_trim_nodup_bc01_mmU3Aligned.out.sam:NS500615:133:HH7MHBGXX:2:11211:20989:14347	0	mmU3	14	255	17M17N18M	*	0	0	CAGGGATCATTTCTAAGTTTCTCTGACTGTGTAGA	EEEEEEEEEEEEEEEEEEEEEEEEEEAEEEEEEEE	NH:i:1	HI:i:1	AS:i:30	nM:i:2	NM:i:2	MD:Z:15T0A18	jM:B:c,1	jI:B:i,31,47
AMT_Mettl3_trim_nodup_bc01_mmU3Aligned.out.sam:NS500615:133:HH7MHBGXX:2:11301:15649:15960	0	mmU3	14	255	16M15N25M	*	0	0	CAGGGATCATTTCTATAAGTTTCTCTGACTGTGTAGAGCAC	EEEEEEEEEEEEEEEEEEEEEEEEEEEEEEEEEEEEEEEEE	NH:i:1	HI:i:1	AS:i:36	nM:i:0	NM:i:0	MD:Z:41	jM:B:c,0	jI:B:i,30,44
AMT_Mettl3_trim_nodup_bc01_mmU3Aligned.out.sam:NS500615:133:HH7MHBGXX:2:11308:20491:3567	0	mmU3	14	255	17M17N24M	*	0	0	CAGGGATCATTTCTAAGTTTCTCTGATTGTGTAGAGCACCC	EEEEEEEEEEEEEEAEEEEEEEEEEEEEEEEEEEEEEEEEE	NH:i:1	HI:i:1	AS:i:34	nM:i:3	NM:i:3	MD:Z:15T0A9C14	jM:B:c,1	jI:B:i,31,47
AMT_Mettl3_trim_nodup_bc01_mmU3Aligned.out.sam:NS500615:133:HH7MHBGXX:2:12203:18660:11812	0	mmU3	14	255	33M1N18M	*	0	0	CAGGGATCATTTCTATAGTTCGTTACTAGAGAAGTTCTCTGACTGTGTAGA	EEEEEEEEEEEEEEEEEEEEEEEEEEEEEEEEEEEEEEEEEEEEEEEEEEE	NH:i:1	HI:i:1	AS:i:48	nM:i:1	NM:i:1	MD:Z:33T17	jM:B:c,1	jI:B:i,47,47
AMT_Mettl3_trim_nodup_bc01_mmU3Aligned.out.sam:NS500615:133:HH7MHBGXX:2:12207:18978:4955	0	mmU3	14	255	15M6N12M1N18M	*	0	0	CAGGGATCATTTCTAGTTACTAGAGAAGTTCTCTGACTGTGTAGA	EEEEEEEEEEEEEEEEEEEEEEEEEEEEEEEEEEEEEEEEEEAEE	NH:i:1	HI:i:1	AS:i:38	nM:i:1	NM:i:1	MD:Z:27T17	jM:B:c,0,1	jI:B:i,29,34,47,47
AMT_Mettl3_trim_nodup_bc01_mmU3Aligned.out.sam:NS500615:133:HH7MHBGXX:2:12212:12039:2052	0	mmU3	14	255	21M8N25M	*	0	0	CAGGGATCATTTCTATACTAGAGAAGTTTCTCTGACTGTGTAGAGC	EEEEEEEEEEEEEEEEEEEEEEEEEEEEEEEEEEEEEEEEEEEEEE	NH:i:1	HI:i:1	AS:i:39	nM:i:3	NM:i:3	MD:Z:17G1T0C25	jM:B:c,1	jI:B:i,35,42
AMT_Mettl3_trim_nodup_bc01_mmU3Aligned.out.sam:NS500615:133:HH7MHBGXX:2:12306:16322:5085	0	mmU3	8	255	1S23M12N22M	*	0	0	TTACTTTCAGGGATTATTTCTATGAGAAGTTTCTCTGACTGTGTAG	EEEEEEEEEEEEAEEEEEEEEAEEEEEEEEEEEEEEEEEEEEEAAE	NH:i:1	HI:i:1	AS:i:40	nM:i:2	NM:i:2	MD:Z:13C8A22	jM:B:c,1	jI:B:i,31,42
AMT_Mettl3_trim_nodup_bc01_mmU3Aligned.out.sam:NS500615:133:HH7MHBGXX:2:13101:8806:9113	0	mmU3	14	255	21M13N21M	*	0	0	CAGGGATCATTTCTATAGAAGTTTCTCTGACTGTGTAGAGCA	EEEEEEEEEEEEEEEEAEEEEEEEEEEEEEEEEEEEEEEEEE	NH:i:1	HI:i:1	AS:i:35	nM:i:3	NM:i:3	MD:Z:18T0T0C21	jM:B:c,1	jI:B:i,35,47
AMT_Mettl3_trim_nodup_bc01_mmU3Aligned.out.sam:NS500615:133:HH7MHBGXX:2:13105:18852:8272	0	mmU3	14	255	17M17N24M	*	0	0	CAGGGATCATTTCTAAGTTTCTCTGATTGTGTAGAGCACCC	EAEEEEEEEEEA/EEEAEAAEEE<EEAE/EEEE<EEEEE/E	NH:i:1	HI:i:1	AS:i:34	nM:i:3	NM:i:3	MD:Z:15T0A9C14	jM:B:c,1	jI:B:i,31,47
AMT_Mettl3_trim_nodup_bc01_mmU3Aligned.out.sam:NS500615:133:HH7MHBGXX:2:13303:15607:19090	0	mmU3	14	255	26M2N24M13S	*	0	0	CAGGGATCATTTCTATAGTTCGTTACGAGAAGTTTCTCTGACTGTGTAGATCGGAAGAGCGGT	EEEEEEEEEEEEEEAEEEEEEEEEEEEEEEEEEEEEEEEEEEEEEEEAEEEEAEEEEEEEEEE	NH:i:1	HI:i:1	AS:i:45	nM:i:0	NM:i:0	MD:Z:50	jM:B:c,0	jI:B:i,40,41
AMT_Mettl3_trim_nodup_bc01_mmU3Aligned.out.sam:NS500615:133:HH7MHBGXX:2:21207:13592:18100	0	mmU3	14	255	21M13N21M	*	0	0	CAGGGATCATTTCTATAGAAGTTTCTCTGACTGTGTAGAGCA	EEEEEEEEEEEEEEEEEEEEEEEEEEEEEEEEEEEEEEEEEE	NH:i:1	HI:i:1	AS:i:35	nM:i:3	NM:i:3	MD:Z:18T0T0C21	jM:B:c,1	jI:B:i,35,47
AMT_Mettl3_trim_nodup_bc01_mmU3Aligned.out.sam:NS500615:133:HH7MHBGXX:2:21302:11497:10999	0	mmU3	14	255	21M13N18M	*	0	0	CAGGGATCATTTCTATAGTTGTTTCTCTGACTGTGTAGA	EEEEEEEEEEEEAEEEAEEEEEEEEEEEEEEEEEEEEEE	NH:i:1	HI:i:1	AS:i:36	nM:i:1	NM:i:1	MD:Z:20C18	jM:B:c,1	jI:B:i,35,47
AMT_Mettl3_trim_nodup_bc01_mmU3Aligned.out.sam:NS500615:133:HH7MHBGXX:2:22101:11872:9569	0	mmU3	14	255	24M9N17M	*	0	0	CAGGGATCATTTCTATAGTTCGTTGTTTCTCTGACTGTGTA	EEAEEEE/EEEE/EEEEEEEEEEEEEEEEEEEEAEEEE6EE	NH:i:1	HI:i:1	AS:i:36	nM:i:0	NM:i:0	MD:Z:41	jM:B:c,0	jI:B:i,38,46
AMT_Mettl3_trim_nodup_bc01_mmU3Aligned.out.sam:NS500615:133:HH7MHBGXX:2:22206:17931:5858	0	mmU3	14	255	24M9N17M	*	0	0	CAGGGATCATTTCTATAGTTCGTTGTTTCTCTGACTGTGTA	EEEEEEEEEEEEEEEEEEEEEEEEEEEEEEEEEEEEEEEEE	NH:i:1	HI:i:1	AS:i:36	nM:i:0	NM:i:0	MD:Z:41	jM:B:c,0	jI:B:i,38,46
AMT_Mettl3_trim_nodup_bc01_mmU3Aligned.out.sam:NS500615:133:HH7MHBGXX:2:22303:20215:12155	0	mmU3	14	255	24M9N17M	*	0	0	CAGGGATCATTTCTATAGTTCGTTGTTTCTCTGACTGTGTA	EEEEEEEEEEEEEEEEEEEEEEEEEEEEEEEEEEEEEEEEE	NH:i:1	HI:i:1	AS:i:36	nM:i:0	NM:i:0	MD:Z:41	jM:B:c,0	jI:B:i,38,46
AMT_Mettl3_trim_nodup_bc01_mmU3Aligned.out.sam:NS500615:133:HH7MHBGXX:2:22309:11888:5417	0	mmU3	14	255	21M8N25M	*	0	0	CAGGGATCATTTCTATACTAGAGAAGTTTCTCTGACTGTGTAGAGC	EEEAAEEEE<AEEAEEAAEAEEEEEEEEAEAEEAAAA<AEEEEEEE	NH:i:1	HI:i:1	AS:i:39	nM:i:3	NM:i:3	MD:Z:17G1T0C25	jM:B:c,1	jI:B:i,35,42
AMT_Mettl3_trim_nodup_bc01_mmU3Aligned.out.sam:NS500615:133:HH7MHBGXX:2:23311:20550:15021	0	mmU3	14	255	26M2N24M13S	*	0	0	CAGGGATCATTTCTATAGTTCGTTACGAGAAGTTTCTCTGACTGTGTAGATCGGAAGAGCGGT	EEEEEEEEEEEEEEEEEEEEEEEEEEEEEEEEEEEEEEEEEEEEEEEEEEEEEEEEEEEEEEE	NH:i:1	HI:i:1	AS:i:45	nM:i:0	NM:i:0	MD:Z:50	jM:B:c,0	jI:B:i,40,41
AMT_Mettl3_trim_nodup_bc01_mmU3Aligned.out.sam:NS500615:133:HH7MHBGXX:3:11409:19493:18618	0	mmU3	14	255	17M17N18M	*	0	0	CAGGGATCATTTCTAAGTTTCTCTGACTGTGTAGA	EEEEEEEEEEEEEEEEEEEEEEEEEEEEEEEEEEE	NH:i:1	HI:i:1	AS:i:30	nM:i:2	NM:i:2	MD:Z:15T0A18	jM:B:c,1	jI:B:i,31,47
AMT_Mettl3_trim_nodup_bc01_mmU3Aligned.out.sam:NS500615:133:HH7MHBGXX:3:11411:2715:11929	0	mmU3	14	255	33M1N18M	*	0	0	CAGGGATCATTTCTATAGTTCGTTACTAGAGAAGTTCTCTGACTGTGTAGA	EEEEEEEEEEEEEEEEEEEEAEEEEAEEEEEEEEEEAEEEEEEEEEEEEEE	NH:i:1	HI:i:1	AS:i:48	nM:i:1	NM:i:1	MD:Z:33T17	jM:B:c,1	jI:B:i,47,47
AMT_Mettl3_trim_nodup_bc01_mmU3Aligned.out.sam:NS500615:133:HH7MHBGXX:3:11608:9330:15816	0	mmU3	14	255	17M17N18M	*	0	0	CAGGGATCATTTCTAAGTTTCTCTGACTGTGTAGA	EEEEEEEEE/EEEE/EEEEEEEEEEA/EEEEEEEE	NH:i:1	HI:i:1	AS:i:30	nM:i:2	NM:i:2	MD:Z:15T0A18	jM:B:c,1	jI:B:i,31,47
AMT_Mettl3_trim_nodup_bc01_mmU3Aligned.out.sam:NS500615:133:HH7MHBGXX:3:11609:4062:11734	0	mmU3	14	255	21M9N22M	*	0	0	CAGGGATCATTTCTATAGTTCGAAGTTTCTCTGACTGTGTAGA	EEEEEEEEEEEE/E/EEEEEEEEAEEAAEEEEEAEEEEEE<AA	NH:i:1	HI:i:1	AS:i:38	nM:i:0	NM:i:0	MD:Z:43	jM:B:c,0	jI:B:i,35,43
AMT_Mettl3_trim_nodup_bc01_mmU3Aligned.out.sam:NS500615:133:HH7MHBGXX:3:12507:21687:8499	0	mmU3	14	255	21M10N25M	*	0	0	CAGGGATCATTTCTATAGTAGAAGTTTCTCTGATTGTGTAGAGCAC	EEEEEEEEEEEEEEEEEEEEEEEEEEEEEEEEEEEEEEEEEEEEEE	NH:i:1	HI:i:1	AS:i:39	nM:i:3	NM:i:3	MD:Z:19T0C12C12	jM:B:c,1	jI:B:i,35,44
AMT_Mettl3_trim_nodup_bc01_mmU3Aligned.out.sam:NS500615:133:HH7MHBGXX:3:12604:2455:6187	0	mmU3	14	255	17M4N31M3S	*	0	0	CAGGGATCATTTCTATAGTTACTAGAGAAGTTTCTCTGACTGTGTAGATAC	EEEEEEEEEEEEEEEEAEEEEEEEEEEEEEEEEEEEEEEEEEEEEEEEEEE	NH:i:1	HI:i:1	AS:i:43	nM:i:0	NM:i:0	MD:Z:48	jM:B:c,0	jI:B:i,31,34
AMT_Mettl3_trim_nodup_bc01_mmU3Aligned.out.sam:NS500615:133:HH7MHBGXX:3:13503:23495:8368	0	mmU3	14	255	23M9N20M6S	*	0	0	CAGGGATCATTTCTATAGTTCGTAGTTTCTCTGACTGTGTAGAACTATA	EEEEEAEEEEEEEEEAEEEEAEEEEAEEEEAE/EEEEEEEEAE/EEEEE	NH:i:1	HI:i:1	AS:i:38	nM:i:0	NM:i:0	MD:Z:43	jM:B:c,0	jI:B:i,37,45
AMT_Mettl3_trim_nodup_bc01_mmU3Aligned.out.sam:NS500615:133:HH7MHBGXX:1:11101:25809:8684	0	mmU3	156	255	21M1N20M	*	0	0	TTGATGATCGTTCTTCCCTCCTTGGGAGGGTGAGAGGGAGG	EEEEEEEEEEEEEEEEAEEEEEEEEEEEEEEEEEEEEEEEE	NH:i:1	HI:i:1	AS:i:36	nM:i:0	NM:i:0	MD:Z:41	jM:B:c,0	jI:B:i,177,177
AMT_Mettl3_trim_nodup_bc01_mmU3Aligned.out.sam:NS500615:133:HH7MHBGXX:1:11102:20832:3853	0	mmU3	102	255	7S25M24N26M	*	0	0	TTTGGGATCCTGAGCGTGAAGCCGGCTCTAGGTGCCATTGATGATCGTTCTTCCCTCC	EEEEEEEEEEEEEEEEEEEEEEEEEEEEEEEEEEEEEEEEEEEEEEEEEEEEEEEEEE	NH:i:1	HI:i:1	AS:i:45	nM:i:0	NM:i:0	MD:Z:51	jM:B:c,0	jI:B:i,127,150
AMT_Mettl3_trim_nodup_bc01_mmU3Aligned.out.sam:NS500615:133:HH7MHBGXX:1:11102:1861:4807	0	mmU3	156	255	21M1N22M	*	0	0	TTGATGATCGTTCTTCCCTCCTTGGGAGGGTGAGAGGGAGGGA	EEEEEEEEEEEAEEEEAEAEAEEEEEEEEEEEEEEEEEEEEEE	NH:i:1	HI:i:1	AS:i:38	nM:i:0	NM:i:0	MD:Z:43	jM:B:c,0	jI:B:i,177,177
AMT_Mettl3_trim_nodup_bc01_mmU3Aligned.out.sam:NS500615:133:HH7MHBGXX:1:11102:21481:17780	0	mmU3	156	255	21M1N19M12S	*	0	0	TTGATGATCGTTCTTCCCTCCTTGGGAGGGTGAGAGTGAGCGTGAAGCAAGA	EEEEEEEEEEEEEEEAEEEEEEEEEEEEEEEEEEEEEEEEEEEEEEEEEEEE	NH:i:1	HI:i:1	AS:i:33	nM:i:1	NM:i:1	MD:Z:36G3	jM:B:c,0	jI:B:i,177,177
AMT_Mettl3_trim_nodup_bc01_mmU3Aligned.out.sam:NS500615:133:HH7MHBGXX:1:11103:5040:4523	0	mmU3	156	255	21M1N23M	*	0	0	TTGATGATCGTTCTTCCCTCCTTGGGAGGGTGAGAGGGAGGGAA	EEEEEEEEEEEEEEEEEEEEEEEEEEEEEEEEEEEEEEEEEEEE	NH:i:1	HI:i:1	AS:i:39	nM:i:0	NM:i:0	MD:Z:44	jM:B:c,0	jI:B:i,177,177
AMT_Mettl3_trim_nodup_bc01_mmU3Aligned.out.sam:NS500615:133:HH7MHBGXX:1:11104:13763:6113	0	mmU3	13	255	18M6N19M	*	0	0	TCAGGGATCATTTCTATATACTAGAGAAGTTTCTCTG	EEEEEEEEEEEEEEEEEEEEEEEEEEEEEEEEEEEEE	NH:i:1	HI:i:1	AS:i:32	nM:i:0	NM:i:0	MD:Z:37	jM:B:c,0	jI:B:i,31,36
AMT_Mettl3_trim_nodup_bc01_mmU3Aligned.out.sam:NS500615:133:HH7MHBGXX:1:11104:7269:11296	0	mmU3	156	255	21M1N37M1S	*	0	0	TTGATGATCGTTCTTCCCTCCTTGGGAGGGTGAGAGGGAGGGAACGCAGTCTGAGTGGA	EEEEEEEEEEEEEEEEEEEEEEEEEEEEEEEEEEEEEEEEEEEEEEEEEEEEEEEEEEE	NH:i:1	HI:i:1	AS:i:53	nM:i:0	NM:i:0	MD:Z:58	jM:B:c,0	jI:B:i,177,177
AMT_Mettl3_trim_nodup_bc01_mmU3Aligned.out.sam:NS500615:133:HH7MHBGXX:1:11105:11692:7774	0	mmU3	13	255	26M1N17M	*	0	0	TCAGGGATCATTTCTATAGTTCTTACTAGAGAAGTTTCTCTGA	EEEEEEEEEEEEEEEEEAEEEEEEEEEAEEEEEEEEEEEEEEE	NH:i:1	HI:i:1	AS:i:36	nM:i:3	NM:i:3	MD:Z:22G1T0A17	jM:B:c,2	jI:B:i,39,39
AMT_Mettl3_trim_nodup_bc01_mmU3Aligned.out.sam:NS500615:133:HH7MHBGXX:1:11106:13044:4046	0	mmU3	156	255	21M1N27M15S	*	0	0	TTGATGATCGTTCTTCCCTCCTTGGGAGGGTGAGAGGGAGGGAACGCAAGATCGGAAGAGCGG	EEEEEEEEEEEEEEEEEEEEEEEEEEEEEEEEEEEEEEEEEEEEEEEEEEEEEEEEEEEEEEE	NH:i:1	HI:i:1	AS:i:43	nM:i:0	NM:i:0	MD:Z:48	jM:B:c,0	jI:B:i,177,177
AMT_Mettl3_trim_nodup_bc01_mmU3Aligned.out.sam:NS500615:133:HH7MHBGXX:1:11108:4249:18204	0	mmU3	13	255	26M1N26M	*	0	0	TCAGGGATCATTTCTATAGTTCGTACTAGAGAAGTTTCTCTGACTGTGTAGA	EEEEEEEEEEEEEEEEEEEEEEEEEEEEEEEEEEEEEEEEEEE<EEEEEAEE	NH:i:1	HI:i:1	AS:i:47	nM:i:2	NM:i:2	MD:Z:24T0A26	jM:B:c,2	jI:B:i,39,39
AMT_Mettl3_trim_nodup_bc01_mmU3Aligned.out.sam:NS500615:133:HH7MHBGXX:1:11109:3137:7654	0	mmU3	13	255	17M15N24M	*	0	0	TCAGGGATCATTTCTATAAGTTTCTCTGACTGTGTAGAGCA	EEEEEEEEEAEEEEEEEEEEEEEEEEEEEEEEEEEEEEEEE	NH:i:1	HI:i:1	AS:i:36	nM:i:0	NM:i:0	MD:Z:41	jM:B:c,0	jI:B:i,30,44
AMT_Mettl3_trim_nodup_bc01_mmU3Aligned.out.sam:NS500615:133:HH7MHBGXX:1:11201:4430:3041	0	mmU3	156	255	21M1N20M	*	0	0	TTGATGATCGTTCTTCCCTCCTTGGGAGGGTGAGAGGGAGG	EEEEEEEEEEEEEEEEEEEEEEEEEEEEEEEEEEEEEEEEE	NH:i:1	HI:i:1	AS:i:36	nM:i:0	NM:i:0	MD:Z:41	jM:B:c,0	jI:B:i,177,177
AMT_Mettl3_trim_nodup_bc01_mmU3Aligned.out.sam:NS500615:133:HH7MHBGXX:1:11201:18613:11247	0	mmU3	13	255	18M9N17M	*	0	0	TCAGGGATCATTTCTATATAGAGAAGTTTCTCTGA	EEEEEEEEEEEEAEEEEEAAEEEEEEEEAEEEEEE	NH:i:1	HI:i:1	AS:i:30	nM:i:0	NM:i:0	MD:Z:35	jM:B:c,0	jI:B:i,31,39
AMT_Mettl3_trim_nodup_bc01_mmU3Aligned.out.sam:NS500615:133:HH7MHBGXX:1:11201:13024:14669	0	mmU3	13	255	20M3N21M	*	0	0	TCAGGGATCATTTCTATAGTTTACTAGAGAAGTTTCTCTGA	EAEEEEEEEEEEEEEAEEEEEEEEEEAEEEEEEAEEEEEEE	NH:i:1	HI:i:1	AS:i:36	nM:i:0	NM:i:0	MD:Z:41	jM:B:c,0	jI:B:i,33,35
AMT_Mettl3_trim_nodup_bc01_mmU3Aligned.out.sam:NS500615:133:HH7MHBGXX:1:11201:22380:18835	0	mmU3	156	255	21M1N20M1S	*	0	0	TTGATGATCGTTCTTCCCTCCTTGGGAGGGTGAGAGGGAGGA	EEEEEEEEEEEEEEEEEEEEAEEEEEEEEEEEEEEEEEEEAE	NH:i:1	HI:i:1	AS:i:36	nM:i:0	NM:i:0	MD:Z:41	jM:B:c,0	jI:B:i,177,177
AMT_Mettl3_trim_nodup_bc01_mmU3Aligned.out.sam:NS500615:133:HH7MHBGXX:1:11202:1193:5075	0	mmU3	13	255	18M4N24M4S	*	0	0	TCAGGGATCATTTCTATAGTTACTAGAGAAGTTTCTCTGACTATAC	EEEEEEEEEEEEEEEEEE/EEEEEEEEEEEEEEEEEEEEEEEEEEE	NH:i:1	HI:i:1	AS:i:37	nM:i:0	NM:i:0	MD:Z:42	jM:B:c,0	jI:B:i,31,34
AMT_Mettl3_trim_nodup_bc01_mmU3Aligned.out.sam:NS500615:133:HH7MHBGXX:1:11202:22266:7937	0	mmU3	156	255	21M1N23M	*	0	0	TTGATGATCGTTCTTCCCTCCTTGGGAGGGTGAGAGGGAGGGAA	EEEEEEEEEEEEEEEEEEEEEEEEEEEEEEEEEEEEEEEEEEEE	NH:i:1	HI:i:1	AS:i:39	nM:i:0	NM:i:0	MD:Z:44	jM:B:c,0	jI:B:i,177,177
AMT_Mettl3_trim_nodup_bc01_mmU3Aligned.out.sam:NS500615:133:HH7MHBGXX:1:11203:26708:5096	0	mmU3	13	255	18M4N24M4S	*	0	0	TCAGGGATCATTTCTATAGTTACTAGAGAAGTTTCTCTGACTATAC	EEEEEEEEEEEEEEEEEEEEEEEEEEEEEEEEEEEEEEEEEEEEEE	NH:i:1	HI:i:1	AS:i:37	nM:i:0	NM:i:0	MD:Z:42	jM:B:c,0	jI:B:i,31,34
AMT_Mettl3_trim_nodup_bc01_mmU3Aligned.out.sam:NS500615:133:HH7MHBGXX:1:11204:3165:18603	0	mmU3	156	255	21M1N22M	*	0	0	TTGATGATCGTTCTTCCCTCCTTGGGAGGGTGAGAGGGAGGGA	EEEEEE6AEEEEE<EAEEEEEEEEEEEEEEEEEEEEEEEEEAE	NH:i:1	HI:i:1	AS:i:38	nM:i:0	NM:i:0	MD:Z:43	jM:B:c,0	jI:B:i,177,177
AMT_Mettl3_trim_nodup_bc01_mmU3Aligned.out.sam:NS500615:133:HH7MHBGXX:1:11205:21012:1429	0	mmU3	156	255	21M1N22M	*	0	0	TTGATGATCGTTCTTCCCTCCTTGGGAGGGTGAGAGGGAGGGA	EEEEEEEEEEEEEEEEEEEEEEEEEEEEEEEEEEEAEEEEEEE	NH:i:1	HI:i:1	AS:i:38	nM:i:0	NM:i:0	MD:Z:43	jM:B:c,0	jI:B:i,177,177
AMT_Mettl3_trim_nodup_bc01_mmU3Aligned.out.sam:NS500615:133:HH7MHBGXX:1:11205:5239:8669	0	mmU3	156	255	21M1N22M	*	0	0	TTGATGATCGTTCTTCCCTCCTTGGGAGGGTGAGAGGGAGGGA	EEEEEEEEEEEEEEEEEEEEEEEEEEEEEEEEEEEEEEEEEEE	NH:i:1	HI:i:1	AS:i:38	nM:i:0	NM:i:0	MD:Z:43	jM:B:c,0	jI:B:i,177,177
AMT_Mettl3_trim_nodup_bc01_mmU3Aligned.out.sam:NS500615:133:HH7MHBGXX:1:11205:22437:17291	0	mmU3	156	255	21M1N22M	*	0	0	TTGATGATCGTTCTTCCCTCCTTGGGAGGGTGAGAGGGAGGGA	EEEEEEEEEEEEEEEEEEEEEEEEEEEEEEEEEEEEEEEEEEE	NH:i:1	HI:i:1	AS:i:38	nM:i:0	NM:i:0	MD:Z:43	jM:B:c,0	jI:B:i,177,177
AMT_Mettl3_trim_nodup_bc01_mmU3Aligned.out.sam:NS500615:133:HH7MHBGXX:1:11206:20066:1741	0	mmU3	156	255	21M1N23M	*	0	0	TTGATGATCGTTCTTCCCTCCTTGGGAGGGTGAGAGGGAGGGAA	EEEEEEEEEEEEEEEEEEEEEEEEEEEEEEEEEEEEEEEEEEEE	NH:i:1	HI:i:1	AS:i:39	nM:i:0	NM:i:0	MD:Z:44	jM:B:c,0	jI:B:i,177,177
AMT_Mettl3_trim_nodup_bc01_mmU3Aligned.out.sam:NS500615:133:HH7MHBGXX:1:11206:16152:14090	0	mmU3	13	255	22M8N17M6S	*	0	0	TCAGGGATCATTTCTATACTAGAGAAGTTTCTCTGACTGACTATA	EEEEEEEEEEEEEEEEEEEEEEEEEEEEEEEEEEEEEEEEEEEEE	NH:i:1	HI:i:1	AS:i:32	nM:i:3	NM:i:3	MD:Z:18G1T0C17	jM:B:c,1	jI:B:i,35,42
AMT_Mettl3_trim_nodup_bc01_mmU3Aligned.out.sam:NS500615:133:HH7MHBGXX:1:11211:14540:15500	0	mmU3	13	255	16M11N22M7S	*	0	0	TCAGGGATCATTTCTATAGAGAAGTTTCTCTGACTGTGACTATAC	EEEEEEEEEEEEEEEEEEEEEEEEEEEEEEEEEEEEEEEEEEEEE	NH:i:1	HI:i:1	AS:i:33	nM:i:0	NM:i:0	MD:Z:38	jM:B:c,0	jI:B:i,29,39
AMT_Mettl3_trim_nodup_bc01_mmU3Aligned.out.sam:NS500615:133:HH7MHBGXX:1:11212:5355:16592	0	mmU3	156	255	21M1N20M	*	0	0	TTGATGATCGTTCTTCCCTCCTTGGGAGGGTGAGAGGGAGG	EEEEEEEEEEEEEEEEEEEEEEEEEEEEEEEEEEEEEEEEE	NH:i:1	HI:i:1	AS:i:36	nM:i:0	NM:i:0	MD:Z:41	jM:B:c,0	jI:B:i,177,177
AMT_Mettl3_trim_nodup_bc01_mmU3Aligned.out.sam:NS500615:133:HH7MHBGXX:1:11302:20420:2475	0	mmU3	13	255	18M4N24M4S	*	0	0	TCAGGGATCATTTCTATAGTTACTAGAGAAGTTTCTCTGACTATAC	EEEEEEEEEEEEEEEEEEEEEEEEAEEEEEEEEEEEEEEEEEEEEE	NH:i:1	HI:i:1	AS:i:37	nM:i:0	NM:i:0	MD:Z:42	jM:B:c,0	jI:B:i,31,34
AMT_Mettl3_trim_nodup_bc01_mmU3Aligned.out.sam:NS500615:133:HH7MHBGXX:1:11303:23187:1136	0	mmU3	13	255	21M1N18M	*	0	0	TCAGGGATCATTTCTATAGTTGTTACTAGAGAAGTTCCT	AAAEEEEEEE/EEEEEEE/EEAE<EE<EEEEEE/E</EE	NH:i:1	HI:i:1	AS:i:32	nM:i:1	NM:i:1	MD:Z:36T2	jM:B:c,0	jI:B:i,34,34
AMT_Mettl3_trim_nodup_bc01_mmU3Aligned.out.sam:NS500615:133:HH7MHBGXX:1:11304:17952:3471	0	mmU3	156	255	21M1N37M1S	*	0	0	TTGATGATCGTTCTTCCCTCCTTGGGAGGGTGAGAGGGAGGGAACGCAGTCTGAGTGGA	EEEEEEEEEEEEEEEEEEEEEEEEEEEEEEEEEEEEEEEEEEEEEEEEEEEEEEEEEEE	NH:i:1	HI:i:1	AS:i:53	nM:i:0	NM:i:0	MD:Z:58	jM:B:c,0	jI:B:i,177,177
AMT_Mettl3_trim_nodup_bc01_mmU3Aligned.out.sam:NS500615:133:HH7MHBGXX:1:12110:18983:7268	0	mmU3	156	255	21M1N20M	*	0	0	TTGATGATCGTTCTTCCCTCCTTGGGAGGGTGAGAGGGAGG	EEEEEEEEEEEEEEEEEEEEEEEEEEEEEEEEEEEEEEEEE	NH:i:1	HI:i:1	AS:i:36	nM:i:0	NM:i:0	MD:Z:41	jM:B:c,0	jI:B:i,177,177
AMT_Mettl3_trim_nodup_bc01_mmU3Aligned.out.sam:NS500615:133:HH7MHBGXX:1:12111:3295:3434	0	mmU3	156	255	21M1N21M	*	0	0	TTGATGATCGTTCTTCCCTCCTTGGGAGGGTGAGAGGGAGGG	EEEEEEEEEEEEEEEEEAEEEEAEEEEEEEEEEEEEEEEEEE	NH:i:1	HI:i:1	AS:i:37	nM:i:0	NM:i:0	MD:Z:42	jM:B:c,0	jI:B:i,177,177
AMT_Mettl3_trim_nodup_bc01_mmU3Aligned.out.sam:NS500615:133:HH7MHBGXX:1:12112:2965:16184	0	mmU3	156	255	21M1N22M	*	0	0	TTGATGATCGTTCTTCCCTCCTTGGGAGGGTGAGAGGGAGGGA	EEEEEEEEEEEEEEEAAEEEEEEAEAEEEEEEEEA/EEEEAEE	NH:i:1	HI:i:1	AS:i:38	nM:i:0	NM:i:0	MD:Z:43	jM:B:c,0	jI:B:i,177,177
AMT_Mettl3_trim_nodup_bc01_mmU3Aligned.out.sam:NS500615:133:HH7MHBGXX:1:12112:6585:19116	0	mmU3	156	255	21M1N17M	*	0	0	TTGATGATCGTTCTTCCCTCCTTGGGAGGGTGAGAGGG	EEEEEEEEEEEEEEEEEEEEEEEEEEEEEEEEEEEEEE	NH:i:1	HI:i:1	AS:i:33	nM:i:0	NM:i:0	MD:Z:38	jM:B:c,0	jI:B:i,177,177
AMT_Mettl3_trim_nodup_bc01_mmU3Aligned.out.sam:NS500615:133:HH7MHBGXX:1:12204:3801:7882	0	mmU3	156	255	21M1N23M17S	*	0	0	TTGATGATCGTTCTTCCCTCCTTGGGAGGGTGAGAGGGAGGGAAAGATCGGAAGAGCGGTC	EAEEEEEEEEEEEEEEEEEEEEEEAEEEEEEEEEEEEEEEEEEEEEEEEEEEEEEEEEEEE	NH:i:1	HI:i:1	AS:i:39	nM:i:0	NM:i:0	MD:Z:44	jM:B:c,0	jI:B:i,177,177
AMT_Mettl3_trim_nodup_bc01_mmU3Aligned.out.sam:NS500615:133:HH7MHBGXX:1:12206:11639:13556	0	mmU3	13	255	17M15N24M	*	0	0	TCAGGGATCATTTCTATAAGTTTCTCTGACTGTGTAGAGCA	EEEEEEEEEEEEEEEEEAEEEEEEEAEEEEEEEEEEEEEEE	NH:i:1	HI:i:1	AS:i:36	nM:i:0	NM:i:0	MD:Z:41	jM:B:c,0	jI:B:i,30,44
AMT_Mettl3_trim_nodup_bc01_mmU3Aligned.out.sam:NS500615:133:HH7MHBGXX:1:12207:17091:14961	0	mmU3	13	255	28M2N21M6S	*	0	0	TCAGGGATCATTTCTATAGTTCGTTACTAGAAGTTTCTCTGACTGTGTAACTATA	EEEEEEEEEEEEEEEEEEEEEEEEEEEEEEEEEEEEEEEEEEEEEEEEEEEEAEE	NH:i:1	HI:i:1	AS:i:44	nM:i:0	NM:i:0	MD:Z:49	jM:B:c,0	jI:B:i,41,42
AMT_Mettl3_trim_nodup_bc01_mmU3Aligned.out.sam:NS500615:133:HH7MHBGXX:1:12208:16948:4211	0	mmU3	156	255	21M1N37M1S	*	0	0	TTGATGATCGTTCTTCCCTCCTTGGGAGGGTGAGAGGGAGGGAACGCAGTCTGAGTGGA	EEEEEEEEEEEEEE/EE/EEEEEAEEEEEEEA<EEEAEEAEEEEEEAEEEEEEE/EAEE	NH:i:1	HI:i:1	AS:i:53	nM:i:0	NM:i:0	MD:Z:58	jM:B:c,0	jI:B:i,177,177
AMT_Mettl3_trim_nodup_bc01_mmU3Aligned.out.sam:NS500615:133:HH7MHBGXX:1:12211:14056:17759	0	mmU3	102	255	7S25M24N26M	*	0	0	TTTGGGATCCTGAGCGTGAAGCCGGCTCTAGGTGCCATTGATGATCGTTCTTCCCTCC	EEEEEEEEEEEEEEEEEEEEEEEEEEEEEEEEEEEEEEEEEEEEEEEEEEEEEEEEEE	NH:i:1	HI:i:1	AS:i:45	nM:i:0	NM:i:0	MD:Z:51	jM:B:c,0	jI:B:i,127,150
AMT_Mettl3_trim_nodup_bc01_mmU3Aligned.out.sam:NS500615:133:HH7MHBGXX:1:12301:3794:12478	0	mmU3	13	255	20M14N20M2S	*	0	0	TCAGGGATCATTTCTATAGTGTTTCTCTGACTGTGTAGAGTA	AEEEEEEEEEEEEEEEEEEEEEEAAEEEEEEEEEEE6EEEEE	NH:i:1	HI:i:1	AS:i:35	nM:i:0	NM:i:0	MD:Z:40	jM:B:c,0	jI:B:i,33,46
AMT_Mettl3_trim_nodup_bc01_mmU3Aligned.out.sam:NS500615:133:HH7MHBGXX:1:12302:10224:2052	0	mmU3	156	255	21M1N20M2S	*	0	0	TTGATGATCGTTCTTCCCTCCTTGGGAGGGTGAGAGGGAGGAA	EEEEEAEEEEEEEEEEEEEEEEAEEEEEEEEEEEEEEEEAEEE	NH:i:1	HI:i:1	AS:i:36	nM:i:0	NM:i:0	MD:Z:41	jM:B:c,0	jI:B:i,177,177
AMT_Mettl3_trim_nodup_bc01_mmU3Aligned.out.sam:NS500615:133:HH7MHBGXX:1:12304:12036:2861	0	mmU3	156	255	21M1N22M	*	0	0	TTGATGATCGTTCTTCCCTCCTTGGGAGGGTGAGAGGGAGGGA	EEEEEEEEEEEEEEEEEEEEEEEEEEEEEEEEEEEEEEEEEEE	NH:i:1	HI:i:1	AS:i:38	nM:i:0	NM:i:0	MD:Z:43	jM:B:c,0	jI:B:i,177,177
AMT_Mettl3_trim_nodup_bc01_mmU3Aligned.out.sam:NS500615:133:HH7MHBGXX:1:12305:1575:13688	0	mmU3	156	255	21M1N22M	*	0	0	TTGATGATCGTTCTTCCCTCCTTGGGAGGGTGAGAGGGAGGGA	EEEEEEEEEEEEEEEEEAEEEEEAEEEEE/EEEEEEEEEEEEE	NH:i:1	HI:i:1	AS:i:38	nM:i:0	NM:i:0	MD:Z:43	jM:B:c,0	jI:B:i,177,177
AMT_Mettl3_trim_nodup_bc01_mmU3Aligned.out.sam:NS500615:133:HH7MHBGXX:1:12305:4611:15940	0	mmU3	13	255	21M1N30M6S	*	0	0	TCAGGGATCATTTCTATAGTTGTTACTAGAGAAGTTCCTCTGACTGTGTAGCTATAC	EEEEEEEEEEEEEEEEEEEEEEEEEAEEEEEEEEEEEEEEEAEEEEEEEEEEEAEEE	NH:i:1	HI:i:1	AS:i:44	nM:i:1	NM:i:1	MD:Z:36T14	jM:B:c,0	jI:B:i,34,34
AMT_Mettl3_trim_nodup_bc01_mmU3Aligned.out.sam:NS500615:133:HH7MHBGXX:1:12306:15440:4032	0	mmU3	156	255	21M1N22M	*	0	0	TTGATGATCGTTCTTCCCTCCTTGGGAGGGTGAGAGGGAGGGA	EEEEEEEEEEEEEEEEEEEEEEEEEEEEEEEEEEEEEEEEEEE	NH:i:1	HI:i:1	AS:i:38	nM:i:0	NM:i:0	MD:Z:43	jM:B:c,0	jI:B:i,177,177
AMT_Mettl3_trim_nodup_bc01_mmU3Aligned.out.sam:NS500615:133:HH7MHBGXX:1:12306:16316:5737	0	mmU3	156	255	21M1N22M	*	0	0	TTGATGATCGTTCTTCCCTCCTTGGGAGGGTGAGAGGGAGGGA	AEEEEEEEEEEEEEEEEEEAEEEAEEEEEEEEEEEEEEEEEEE	NH:i:1	HI:i:1	AS:i:38	nM:i:0	NM:i:0	MD:Z:43	jM:B:c,0	jI:B:i,177,177
AMT_Mettl3_trim_nodup_bc01_mmU3Aligned.out.sam:NS500615:133:HH7MHBGXX:1:12306:11884:14721	0	mmU3	156	255	21M1N22M	*	0	0	TTGATGATCGTTCTTCCCTCCTTGGGAGGGTGAGAGGGAGGGA	EEEEEEEEEEEAEEEEEEEEEEEEEEEEEEEEEEEEEEEEEEE	NH:i:1	HI:i:1	AS:i:38	nM:i:0	NM:i:0	MD:Z:43	jM:B:c,0	jI:B:i,177,177
AMT_Mettl3_trim_nodup_bc01_mmU3Aligned.out.sam:NS500615:133:HH7MHBGXX:1:12307:13700:19807	0	mmU3	156	255	21M1N22M	*	0	0	TTGATGATCGTTCTTCCCTCCTTGGGAGGGTGAGAGGGAGGGA	EEEEEEEEEEEEEAEEEEAEAEEEAEEEEEEEEEEEEEEEEEE	NH:i:1	HI:i:1	AS:i:38	nM:i:0	NM:i:0	MD:Z:43	jM:B:c,0	jI:B:i,177,177
AMT_Mettl3_trim_nodup_bc01_mmU3Aligned.out.sam:NS500615:133:HH7MHBGXX:1:12308:3695:6706	0	mmU3	156	255	21M1N22M	*	0	0	TTGATGATCGTTCTTCCCTCCTTGGGAGGGTGAGAGGGAGGGA	EEEEEEEEEEEEEEEEEEEEEEEEEEEEEEEEEEEEEEEEAEE	NH:i:1	HI:i:1	AS:i:38	nM:i:0	NM:i:0	MD:Z:43	jM:B:c,0	jI:B:i,177,177
AMT_Mettl3_trim_nodup_bc01_mmU3Aligned.out.sam:NS500615:133:HH7MHBGXX:1:12308:9629:6876	0	mmU3	13	255	26M1N26M1S	*	0	0	TCAGGGATCATTTCTATAGTTTGTACTAGAGAAGTTTCTCTGACTGTGTAGAC	EAEEEEEEEEEEEEEAEEEEEEEEEEAEEEEEEE/EEEEEEEEAEEEAEEEEE	NH:i:1	HI:i:1	AS:i:45	nM:i:3	NM:i:3	MD:Z:21C2T0A26	jM:B:c,2	jI:B:i,39,39
AMT_Mettl3_trim_nodup_bc01_mmU3Aligned.out.sam:NS500615:133:HH7MHBGXX:1:12311:12220:10695	0	mmU3	156	255	21M1N21M	*	0	0	TTGATGATCGTTCTTCCCTCCTTGGGAGGGTGAGAGGGAGGG	EEEEEEEEEEAEAEAEEEEE/EEAEAEEEAAEEEEEEEEEEE	NH:i:1	HI:i:1	AS:i:37	nM:i:0	NM:i:0	MD:Z:42	jM:B:c,0	jI:B:i,177,177
AMT_Mettl3_trim_nodup_bc01_mmU3Aligned.out.sam:NS500615:133:HH7MHBGXX:1:12312:15160:3570	0	mmU3	156	255	30M7N16M	*	0	0	TTGATGATCGTTCTTCCCTCCTAGAGTGAGGGAGGGAACGCAGTCT	EEEEEEEEEEEEEEEEEEEEEEEEEEEEEEEEEEEEEEEEEEEEEE	NH:i:1	HI:i:1	AS:i:33	nM:i:6	NM:i:6	MD:Z:22T0T0G1G0A0G17	jM:B:c,1	jI:B:i,186,192
AMT_Mettl3_trim_nodup_bc01_mmU3Aligned.out.sam:NS500615:133:HH7MHBGXX:1:13101:20892:16415	0	mmU3	156	255	21M1N22M	*	0	0	TTGATGATCGTTCTTCCCTCCTTGGGAGGGTGAGAGGGAGGGA	EEEAEEEEEEEEEEEAEEAEEEEEEEEEEEEEEEEEEEEEEEE	NH:i:1	HI:i:1	AS:i:38	nM:i:0	NM:i:0	MD:Z:43	jM:B:c,0	jI:B:i,177,177
AMT_Mettl3_trim_nodup_bc01_mmU3Aligned.out.sam:NS500615:133:HH7MHBGXX:1:13106:3086:5617	0	mmU3	13	255	18M4N24M	*	0	0	TCAGGGATCATTTCTATAGTTACTAGAGAAGTTTCTCTGACT	EEEEEEEEEEEEEEEEEAEEEEEEAEEEEEEEEEEEEEEEEE	NH:i:1	HI:i:1	AS:i:37	nM:i:0	NM:i:0	MD:Z:42	jM:B:c,0	jI:B:i,31,34
AMT_Mettl3_trim_nodup_bc01_mmU3Aligned.out.sam:NS500615:133:HH7MHBGXX:1:13108:18041:4029	0	mmU3	156	255	21M1N35M	*	0	0	TTGATGATCGTTCTTCCCTCCTTGGGAGGGTGAGAGGGAGGGAACGCAGTCTGAGT	EEEEEEEEEEEEEEEEEEEEEEEEEEEEEEEEEEEEEEEEEEEEEEEEEEEEEEEE	NH:i:1	HI:i:1	AS:i:51	nM:i:0	NM:i:0	MD:Z:56	jM:B:c,0	jI:B:i,177,177
AMT_Mettl3_trim_nodup_bc01_mmU3Aligned.out.sam:NS500615:133:HH7MHBGXX:1:13109:25479:16682	0	mmU3	156	255	21M1N16M	*	0	0	TTGATGATCGTTCTTCCCTCCTTGGGAGGGTGAGAGG	EEEEEEEEEEEEEEEEEEEE/EEEE/EEEEEEEEEEE	NH:i:1	HI:i:1	AS:i:32	nM:i:0	NM:i:0	MD:Z:37	jM:B:c,0	jI:B:i,177,177
AMT_Mettl3_trim_nodup_bc01_mmU3Aligned.out.sam:NS500615:133:HH7MHBGXX:1:13111:25951:17226	0	mmU3	156	255	21M1N22M	*	0	0	TTGATGATCGTTCTTCCCTCCTTGGGAGGGTGAGAGGGAGGGA	AEEEEEEEEEEEEEAEEAEEEEEEEEEEEEEEEEEEEEEEEEE	NH:i:1	HI:i:1	AS:i:38	nM:i:0	NM:i:0	MD:Z:43	jM:B:c,0	jI:B:i,177,177
AMT_Mettl3_trim_nodup_bc01_mmU3Aligned.out.sam:NS500615:133:HH7MHBGXX:1:13112:13287:14194	0	mmU3	13	255	18M14N21M1S	*	0	0	TCAGGGATCATTTCTATAGAAGTTCTCTGACTGTGTAGAC	EEEEEEEEEEEEEEEEEEEEEEEEEEEEEEEEEEEEEEEE	NH:i:1	HI:i:1	AS:i:32	nM:i:3	NM:i:3	MD:Z:18A1G0T17	jM:B:c,1	jI:B:i,31,44
AMT_Mettl3_trim_nodup_bc01_mmU3Aligned.out.sam:NS500615:133:HH7MHBGXX:1:13205:4886:2460	0	mmU3	13	255	18M9N17M	*	0	0	TCAGGGATCATTTCTATATAGAGAAGTTTCTCTGA	EEEEEEEEEEEEEEEEEEEEEEEEEEEEEEEEEEE	NH:i:1	HI:i:1	AS:i:30	nM:i:0	NM:i:0	MD:Z:35	jM:B:c,0	jI:B:i,31,39
AMT_Mettl3_trim_nodup_bc01_mmU3Aligned.out.sam:NS500615:133:HH7MHBGXX:1:13210:19297:4141	0	mmU3	156	255	21M1N16M9S	*	0	0	TTGATGATCGTTCTTCCCTCCTTGGGAGGGTGAGAGGAGCGTGAAG	EEEEEEEEEEEEEEEEEEEEEEEEEEEEEEEEEEEEEEEEEEEEEE	NH:i:1	HI:i:1	AS:i:32	nM:i:0	NM:i:0	MD:Z:37	jM:B:c,0	jI:B:i,177,177
AMT_Mettl3_trim_nodup_bc01_mmU3Aligned.out.sam:NS500615:133:HH7MHBGXX:1:13301:15819:1283	0	mmU3	13	255	20M3N21M	*	0	0	TCAGGGATCATTTCTATAGTTTACTAGAGAAGTTTCTCTGA	EEEEEEEEEEEEEEEEEEEEEEEEEEEEEEEEEEEEEEEEE	NH:i:1	HI:i:1	AS:i:36	nM:i:0	NM:i:0	MD:Z:41	jM:B:c,0	jI:B:i,33,35
AMT_Mettl3_trim_nodup_bc01_mmU3Aligned.out.sam:NS500615:133:HH7MHBGXX:1:13304:20064:11774	0	mmU3	156	255	21M1N23M	*	0	0	TTGATGATCGTTCTTCCCTCCTTGGGAGGGTGAGAGGGAGGGAA	EEEEEEEEEEEEEEEAEEEEEEEEEEEEEEEEEEEEEEEEEEEE	NH:i:1	HI:i:1	AS:i:39	nM:i:0	NM:i:0	MD:Z:44	jM:B:c,0	jI:B:i,177,177
AMT_Mettl3_trim_nodup_bc01_mmU3Aligned.out.sam:NS500615:133:HH7MHBGXX:1:13304:15671:12580	0	mmU3	156	255	21M1N22M	*	0	0	TTGATGATCGTTCTTCCCTCCTTGGGAGGGTGAGAGGGAGGGA	EEEEEEEEEEEEEEEEEEEEEEEEEEEEEEEEEEEEEEEE6EE	NH:i:1	HI:i:1	AS:i:38	nM:i:0	NM:i:0	MD:Z:43	jM:B:c,0	jI:B:i,177,177
AMT_Mettl3_trim_nodup_bc01_mmU3Aligned.out.sam:NS500615:133:HH7MHBGXX:1:13305:13336:4167	0	mmU3	13	255	26M1N17M	*	0	0	TCAGGGATCATTTCTATAGTTCTTACTAGAGAAGTTTCTCTGA	EEEEEEEEEEEEEEEEEAEEEEEEEEEEEEEEEEEEAEEEEEE	NH:i:1	HI:i:1	AS:i:36	nM:i:3	NM:i:3	MD:Z:22G1T0A17	jM:B:c,2	jI:B:i,39,39
AMT_Mettl3_trim_nodup_bc01_mmU3Aligned.out.sam:NS500615:133:HH7MHBGXX:1:13307:8646:6992	0	mmU3	156	255	21M1N17M	*	0	0	TTGATGATCGTTCTTCCCTCCTTGGGAGGGTGAGAGGG	EEEEEEEEEEEEEEEEEEAEEEEEEEEEEEEEEEEEEE	NH:i:1	HI:i:1	AS:i:33	nM:i:0	NM:i:0	MD:Z:38	jM:B:c,0	jI:B:i,177,177
AMT_Mettl3_trim_nodup_bc01_mmU3Aligned.out.sam:NS500615:133:HH7MHBGXX:1:13312:13613:6910	0	mmU3	13	255	22M10N23M	*	0	0	TCAGGGATCATTTCTATAGTTCGAGTTTCTCTGACTGTGTAGAGC	EEEEEEEEEEEEEEEEEEEEEEEEEEEEEEEEEEEEEEEEEEEEE	NH:i:1	HI:i:1	AS:i:42	nM:i:1	NM:i:1	MD:Z:22A22	jM:B:c,1	jI:B:i,35,44
AMT_Mettl3_trim_nodup_bc01_mmU3Aligned.out.sam:NS500615:133:HH7MHBGXX:1:21101:21237:17547	0	mmU3	13	255	22M10N23M	*	0	0	TCAGGGATCATTTCTATAGTTCGAGTTTCTCTGACTGTGTAGAGC	EEEEEEEEAEEEEEEEEEAEE/EE/EEEEEEEEEEEEEEEEEEEE	NH:i:1	HI:i:1	AS:i:42	nM:i:1	NM:i:1	MD:Z:22A22	jM:B:c,1	jI:B:i,35,44
AMT_Mettl3_trim_nodup_bc01_mmU3Aligned.out.sam:NS500615:133:HH7MHBGXX:1:21102:24188:20327	0	mmU3	156	255	21M1N16M10S	*	0	0	TTGATGATCGTTCTTCCCTCCTTGGGAGGGTGAGAGGTGAGCGTGAA	EAEEEEEEE/<EE<<EEAAEAEEEE/EEA/EEEEEAEE/EAE/AAEA	NH:i:1	HI:i:1	AS:i:32	nM:i:0	NM:i:0	MD:Z:37	jM:B:c,0	jI:B:i,177,177
AMT_Mettl3_trim_nodup_bc01_mmU3Aligned.out.sam:NS500615:133:HH7MHBGXX:1:21105:9750:4504	0	mmU3	156	255	21M1N22M	*	0	0	TTGATGATCGTTCTTCCCTCCTTGGGAGGGTGAGAGGGAGGGA	EEEEEEAEEEEEEEEEEEEEAEEEEEEEEEEEEEEEEEEEEEE	NH:i:1	HI:i:1	AS:i:38	nM:i:0	NM:i:0	MD:Z:43	jM:B:c,0	jI:B:i,177,177
AMT_Mettl3_trim_nodup_bc01_mmU3Aligned.out.sam:NS500615:133:HH7MHBGXX:1:21106:23674:10511	0	mmU3	156	255	21M1N17M	*	0	0	TTGATGATCGTTCTTCCCTCCTTGGGAGGGTGAGAGGG	EE/EEEEAEEEEEAEAEEEEEEEEEEEEEEEEE6E6EE	NH:i:1	HI:i:1	AS:i:33	nM:i:0	NM:i:0	MD:Z:38	jM:B:c,0	jI:B:i,177,177
AMT_Mettl3_trim_nodup_bc01_mmU3Aligned.out.sam:NS500615:133:HH7MHBGXX:1:21111:17125:15301	0	mmU3	13	255	21M1N27M6S	*	0	0	TCAGGGATCATTTCTATAGTTGTTACTAGAGAAGTTTCTCTGACTGTGACTATA	EEEEEEEEEEEEEEEEEEEEEEEEEEEEEEEEEEEEEEEEEEEEEEEEEEEAEA	NH:i:1	HI:i:1	AS:i:43	nM:i:0	NM:i:0	MD:Z:48	jM:B:c,0	jI:B:i,34,34
AMT_Mettl3_trim_nodup_bc01_mmU3Aligned.out.sam:NS500615:133:HH7MHBGXX:1:21112:9505:11035	0	mmU3	156	255	21M1N23M	*	0	0	TTGATGATCGTTCTTCCCTCCTTGGGAGGGTGAGAGGGAGGGAA	EAEEEEEEEEEEEEEEEEE/<EEEEEEEEEEEEEEEEEEEEEEE	NH:i:1	HI:i:1	AS:i:39	nM:i:0	NM:i:0	MD:Z:44	jM:B:c,0	jI:B:i,177,177
AMT_Mettl3_trim_nodup_bc01_mmU3Aligned.out.sam:NS500615:133:HH7MHBGXX:1:21202:15083:8269	0	mmU3	156	255	21M1N22M	*	0	0	TTGATGATCGTTCTTCCCTCCTTGGGAGGGTGAGAGGGAGGGA	EEEEEEEEEEEEEEEEEEEEEEEEEEEEEEEEEEEEEEEEEEE	NH:i:1	HI:i:1	AS:i:38	nM:i:0	NM:i:0	MD:Z:43	jM:B:c,0	jI:B:i,177,177
AMT_Mettl3_trim_nodup_bc01_mmU3Aligned.out.sam:NS500615:133:HH7MHBGXX:1:21203:1670:4174	0	mmU3	156	255	21M1N23M	*	0	0	TTGATGATCGTTCTTCCCTCCTTGGGAGGGTGAGAGGGAGGGAA	EEEEEEEEEEEEEEEE/EEEAAEEEEEEAEEEEEEEEEEE/EEE	NH:i:1	HI:i:1	AS:i:39	nM:i:0	NM:i:0	MD:Z:44	jM:B:c,0	jI:B:i,177,177
AMT_Mettl3_trim_nodup_bc01_mmU3Aligned.out.sam:NS500615:133:HH7MHBGXX:1:21203:8427:6464	0	mmU3	156	255	21M1N22M	*	0	0	TTGATGATCGTTCTTCCCTCCTTGGGAGGGTGAGAGGGAGGGA	EEEEEEEEEEEEEEEEEEEEEEEEEEEEEEEEEEEEEEEEEEE	NH:i:1	HI:i:1	AS:i:38	nM:i:0	NM:i:0	MD:Z:43	jM:B:c,0	jI:B:i,177,177
AMT_Mettl3_trim_nodup_bc01_mmU3Aligned.out.sam:NS500615:133:HH7MHBGXX:1:21203:16121:13286	0	mmU3	13	255	26M1N26M	*	0	0	TCAGGGATCATTTCTATAGTTCGTACTAGAGAAGTTTCTCTGACTGTGTAGA	EEEEEEEEEEEEEEEEEAEEEEEEEEEAEEEEEEEEEEEEEEEEEEEEEEEE	NH:i:1	HI:i:1	AS:i:47	nM:i:2	NM:i:2	MD:Z:24T0A26	jM:B:c,2	jI:B:i,39,39
AMT_Mettl3_trim_nodup_bc01_mmU3Aligned.out.sam:NS500615:133:HH7MHBGXX:1:21203:16856:19615	0	mmU3	156	255	21M1N16M7S	*	0	0	TTGATGATCGTTCTTCCCTCCTTGGGAGGGTGAGAGGTGCCTCC	/EEEEEEEEEEEEEEEEEE</EAAEAEEEEEEEEEE/EEEEEEE	NH:i:1	HI:i:1	AS:i:32	nM:i:0	NM:i:0	MD:Z:37	jM:B:c,0	jI:B:i,177,177
AMT_Mettl3_trim_nodup_bc01_mmU3Aligned.out.sam:NS500615:133:HH7MHBGXX:1:21204:12474:11419	0	mmU3	13	255	16M16N15M6S	*	0	0	TCAGGGATCATTTCTAAAGTTTCTCTGACTGACTATA	EEEEEEEEEEEEEEEEEEEEEEEEEEEEEEEEEEEEE	NH:i:1	HI:i:1	AS:i:26	nM:i:0	NM:i:0	MD:Z:31	jM:B:c,0	jI:B:i,29,44
AMT_Mettl3_trim_nodup_bc01_mmU3Aligned.out.sam:NS500615:133:HH7MHBGXX:1:21205:14261:8067	0	mmU3	13	255	18M4N24M4S	*	0	0	TCAGGGATCATTTCTATAGTTACTAGAGAAGTTTCTCTGACTATAC	EEEEEEEEEEEEEEEEEEEEEEEEEEEEEEEEEEEEEEEEEEEEEE	NH:i:1	HI:i:1	AS:i:37	nM:i:0	NM:i:0	MD:Z:42	jM:B:c,0	jI:B:i,31,34
AMT_Mettl3_trim_nodup_bc01_mmU3Aligned.out.sam:NS500615:133:HH7MHBGXX:1:21206:2467:5978	0	mmU3	156	255	21M1N19M	*	0	0	TTGATGATCGTTCTTCCCTCCTTGGGAGGGTGAGAGGGAG	EEEEEEEEEEEEEEEEEEEEEEEEEEEEEEEEEEEEEEEE	NH:i:1	HI:i:1	AS:i:35	nM:i:0	NM:i:0	MD:Z:40	jM:B:c,0	jI:B:i,177,177
AMT_Mettl3_trim_nodup_bc01_mmU3Aligned.out.sam:NS500615:133:HH7MHBGXX:1:21211:12108:16864	0	mmU3	156	255	21M1N20M3S	*	0	0	TTGATGATCGTTCTTCCCTCCTTGGGAGGGTGAGAGGGAGGTGC	EEEEEEEEEEEEEEEEEEEEEEEEEEEEEEEEEEEEEEEEEEEE	NH:i:1	HI:i:1	AS:i:36	nM:i:0	NM:i:0	MD:Z:41	jM:B:c,0	jI:B:i,177,177
AMT_Mettl3_trim_nodup_bc01_mmU3Aligned.out.sam:NS500615:133:HH7MHBGXX:1:21303:26575:4524	0	mmU3	13	255	18M1N31M7S	*	0	0	TCAGGGATCATTTCTAAGTTCGTTACTAGAGAAGTTTCTCTGACTGTGTGACTATA	EEEEEEEEEEEEEEEEEEEAEEEEEEEEEEEEEEEEEEEEEEEEEEEEEEEEEEEE	NH:i:1	HI:i:1	AS:i:44	nM:i:2	NM:i:2	MD:Z:16T0A31	jM:B:c,1	jI:B:i,31,31
AMT_Mettl3_trim_nodup_bc01_mmU3Aligned.out.sam:NS500615:133:HH7MHBGXX:1:21304:2293:6272	0	mmU3	156	255	21M1N22M	*	0	0	TTGATGATCGTTCTTCCCTCCTTGGGAGGGTGAGAGGGAGGGA	EEEEEEEEEEEEEEEA/EEEEEEEEEEAE<EEEEEEEEEEEEE	NH:i:1	HI:i:1	AS:i:38	nM:i:0	NM:i:0	MD:Z:43	jM:B:c,0	jI:B:i,177,177
AMT_Mettl3_trim_nodup_bc01_mmU3Aligned.out.sam:NS500615:133:HH7MHBGXX:1:21306:22179:17421	0	mmU3	13	255	21M1N27M6S	*	0	0	TCAGGGATCATTTCTATAGTTGTTACTAGAGAAGTTTCTCTGACTGTGACTATA	EEEEEEEEEEEEEEEEEEEEEEEEEEEAEEEEEEE<EEEEEEEEEEEEEEEAEA	NH:i:1	HI:i:1	AS:i:43	nM:i:0	NM:i:0	MD:Z:48	jM:B:c,0	jI:B:i,34,34
AMT_Mettl3_trim_nodup_bc01_mmU3Aligned.out.sam:NS500615:133:HH7MHBGXX:1:21307:9536:9583	0	mmU3	13	255	18M1I42M	*	0	0	TCAGGGATCATTTCTATAAGTTCGTTACTAGAGAAGTTTCTCTGACTGTGTAGAGCACCCG	EEEEEEEEEEEEEEEEEEEEEEAEEEEEEEEEEEEEEEEEEEEEEEEEEEEEEAEEEEEEE	NH:i:1	HI:i:1	AS:i:55	nM:i:0	NM:i:1	MD:Z:60	jM:B:c,-1	jI:B:i,-1
AMT_Mettl3_trim_nodup_bc01_mmU3Aligned.out.sam:NS500615:133:HH7MHBGXX:1:21308:22377:19524	0	mmU3	156	255	21M1N23M	*	0	0	TTGATGATCGTTCTTCCCTCCTTGGGAGGGTGAGAGGGAGGGAA	EEEEEEEEEEEEEEEEEAEEEEEEEEEEEEAEEEEEEEEEEEEE	NH:i:1	HI:i:1	AS:i:39	nM:i:0	NM:i:0	MD:Z:44	jM:B:c,0	jI:B:i,177,177
AMT_Mettl3_trim_nodup_bc01_mmU3Aligned.out.sam:NS500615:133:HH7MHBGXX:1:21309:20521:15849	0	mmU3	13	255	18M17N25M	*	0	0	TCAGGGATCATTTCTAAGTTTCTCTGACTGTGTAGAGCACCCG	EEEEEEEEEEEEEEEEEEEEEEEEEEEEEEEEEEEEEEEEEEE	NH:i:1	HI:i:1	AS:i:38	nM:i:2	NM:i:2	MD:Z:16T0A25	jM:B:c,1	jI:B:i,31,47
AMT_Mettl3_trim_nodup_bc01_mmU3Aligned.out.sam:NS500615:133:HH7MHBGXX:1:21310:1405:10371	0	mmU3	13	255	17M15N19M1S	*	0	0	TCAGGGATCATTTCTATAAGTTTCTCTGACTGTGTAC	EEEEEEEEEEEEEEEEEEEEEEEEEEEEEEEEEEEEE	NH:i:1	HI:i:1	AS:i:31	nM:i:0	NM:i:0	MD:Z:36	jM:B:c,0	jI:B:i,30,44
AMT_Mettl3_trim_nodup_bc01_mmU3Aligned.out.sam:NS500615:133:HH7MHBGXX:1:21310:18420:14247	0	mmU3	156	255	21M1N22M	*	0	0	TTGATGATCGTTCTTCCCTCCTTGGGAGGGTGAGAGGGAGGGA	<EEEEEEEEEEAEEAAEEEEEEEEEE/EEEEEEEEEEEEEEEE	NH:i:1	HI:i:1	AS:i:38	nM:i:0	NM:i:0	MD:Z:43	jM:B:c,0	jI:B:i,177,177
AMT_Mettl3_trim_nodup_bc01_mmU3Aligned.out.sam:NS500615:133:HH7MHBGXX:1:22103:20556:18107	0	mmU3	156	255	21M1N20M	*	0	0	TTGATGATCGTTCTTCCCTCCTTGGGAGGGTGAGAGGGAGG	EEEEEEEEEEEEEEEEEEAAEEEEEEEEEEEEEEEEEEEEE	NH:i:1	HI:i:1	AS:i:36	nM:i:0	NM:i:0	MD:Z:41	jM:B:c,0	jI:B:i,177,177
AMT_Mettl3_trim_nodup_bc01_mmU3Aligned.out.sam:NS500615:133:HH7MHBGXX:1:22107:22903:2006	0	mmU3	156	255	21M1N22M	*	0	0	TTGATGATCGTTCTTCCCTCCTTGGGAGGGTGAGAGGGAGGGA	EEEEEEEEEEEAAAAAAEEEEEEEEEEEEEEEEEEEEEEEAEE	NH:i:1	HI:i:1	AS:i:38	nM:i:0	NM:i:0	MD:Z:43	jM:B:c,0	jI:B:i,177,177
AMT_Mettl3_trim_nodup_bc01_mmU3Aligned.out.sam:NS500615:133:HH7MHBGXX:1:22107:13702:13216	0	mmU3	156	255	21M1N23M	*	0	0	TTGATGATCGTTCTTCCCTCCTTGGGAGGGTGAGAGGGAGGGAA	EEEEEEEEEEEEEEEEEEEEEEEEEEEEEEEEEEEEEEEEEEEE	NH:i:1	HI:i:1	AS:i:39	nM:i:0	NM:i:0	MD:Z:44	jM:B:c,0	jI:B:i,177,177
AMT_Mettl3_trim_nodup_bc01_mmU3Aligned.out.sam:NS500615:133:HH7MHBGXX:1:22109:11075:6800	0	mmU3	105	255	4S32M4N15M	*	0	0	TTGATGATCGTGAAGCCGGCTCTAGGTGCTGCTTGAAGCTGCCTTCTGCCA	EEEEEEEEEEEEEE/EEEEEEEEEEEEEE/E/E<EEEEEEAEEEEE<AEAE	NH:i:1	HI:i:1	AS:i:38	nM:i:2	NM:i:2	MD:Z:3G36C6	jM:B:c,4	jI:B:i,137,140
AMT_Mettl3_trim_nodup_bc01_mmU3Aligned.out.sam:NS500615:133:HH7MHBGXX:1:22203:2067:6515	0	mmU3	156	255	21M1N22M	*	0	0	TTGATGATCGTTCTTCCCTCCTTGGGAGGGTGAGAGGGAGGGA	EEEEEEEEEEEEEEEEEEEEEEEEEEEEEEEEEEEEEEEEEEE	NH:i:1	HI:i:1	AS:i:38	nM:i:0	NM:i:0	MD:Z:43	jM:B:c,0	jI:B:i,177,177
AMT_Mettl3_trim_nodup_bc01_mmU3Aligned.out.sam:NS500615:133:HH7MHBGXX:1:22204:18113:9685	0	mmU3	156	255	21M1N22M	*	0	0	TTGATGATCGTTCTTCCCTCCTTGGGAGGGTGAGAGGGAGGGA	EEEEEEEEEEEEEEEEEEEEEEEEEEEEEEEEEEEEEEEEEEE	NH:i:1	HI:i:1	AS:i:38	nM:i:0	NM:i:0	MD:Z:43	jM:B:c,0	jI:B:i,177,177
AMT_Mettl3_trim_nodup_bc01_mmU3Aligned.out.sam:NS500615:133:HH7MHBGXX:1:22205:22261:9378	0	mmU3	156	255	21M1N25M3S	*	0	0	TTGATGATCGTTCTTCCCTCCTTGGGAGGGTGAGAGGGACGGAACGATA	EEEEEEEEEEEEEEEEEEEEEEEEEEEEEEEEEEEEEEEEEEEEEEEEE	NH:i:1	HI:i:1	AS:i:39	nM:i:1	NM:i:1	MD:Z:39G6	jM:B:c,0	jI:B:i,177,177
AMT_Mettl3_trim_nodup_bc01_mmU3Aligned.out.sam:NS500615:133:HH7MHBGXX:1:22205:21216:18526	0	mmU3	156	255	21M1N22M	*	0	0	TTGATGATCGTTCTTCCCTCCTTGGGAGGGTGAGAGGGAGGGA	EEEEEEEEEEEEEEEEEEEEEEEEEEEEEEEEEEEEEEEEEEE	NH:i:1	HI:i:1	AS:i:38	nM:i:0	NM:i:0	MD:Z:43	jM:B:c,0	jI:B:i,177,177
AMT_Mettl3_trim_nodup_bc01_mmU3Aligned.out.sam:NS500615:133:HH7MHBGXX:1:22211:20604:2212	0	mmU3	102	255	7S25M24N26M	*	0	0	TTTGGGATCCTGAGCGTGAAGCCGGCTCTAGGTGCCATTGATGATCGATCTTCCCTCC	EEEEEEEEEEEEEEEEEEEEEEEEEEEEEEEEEEEEEEEEEEEEEEA/EEEEEEEEEE	NH:i:1	HI:i:1	AS:i:43	nM:i:1	NM:i:1	MD:Z:40T10	jM:B:c,0	jI:B:i,127,150
AMT_Mettl3_trim_nodup_bc01_mmU3Aligned.out.sam:NS500615:133:HH7MHBGXX:1:22211:9844:14197	0	mmU3	156	255	21M1N23M	*	0	0	TTGATGATCGTTCTTCCCTCCTTGGGAGGGTGAGAGGGAGGGAA	EEEEEEEEEEEEAEEEAAEEEEEEEEEEEEEEEEEEEEEEEEEE	NH:i:1	HI:i:1	AS:i:39	nM:i:0	NM:i:0	MD:Z:44	jM:B:c,0	jI:B:i,177,177
AMT_Mettl3_trim_nodup_bc01_mmU3Aligned.out.sam:NS500615:133:HH7MHBGXX:1:22212:4546:15580	0	mmU3	13	255	22M2N29M12S	*	0	0	TCAGGGATCATTTCTATAGTTCTACTAGAGAAGTTTCTCTGACTGTGTAGATCGGAAGAGCGG	EEEEEEEEEEEEEEEEEEEEEEEEEEEEEEEEEEEEEEEEEEEEEEEEAEEEEEEEEEEEEEE	NH:i:1	HI:i:1	AS:i:46	nM:i:0	NM:i:0	MD:Z:51	jM:B:c,0	jI:B:i,35,36
AMT_Mettl3_trim_nodup_bc01_mmU3Aligned.out.sam:NS500615:133:HH7MHBGXX:1:22304:11015:8874	0	mmU3	13	255	18M1N31M7S	*	0	0	TCAGGGATCATTTCTAAGTTCGTTACTAGAGAAGTTTCTCTGACTGTGTGACTATA	EEEEEEEEEEEEEEEEEEEEEEEEEEEEEEEEEEEEEEEEEEEEEEEEEEEEEEEE	NH:i:1	HI:i:1	AS:i:44	nM:i:2	NM:i:2	MD:Z:16T0A31	jM:B:c,1	jI:B:i,31,31
AMT_Mettl3_trim_nodup_bc01_mmU3Aligned.out.sam:NS500615:133:HH7MHBGXX:1:22310:26546:3832	0	mmU3	156	255	30M7N16M	*	0	0	TTGATGATCGTTCTTCCCTCCTAGAGTGAGGGAGGGAACGCAGTCT	EEEEEEEEEEEEEEEEEEEEEEEEEEEEEEEEEEEEEEEEEEEEEE	NH:i:1	HI:i:1	AS:i:33	nM:i:6	NM:i:6	MD:Z:22T0T0G1G0A0G17	jM:B:c,1	jI:B:i,186,192
AMT_Mettl3_trim_nodup_bc01_mmU3Aligned.out.sam:NS500615:133:HH7MHBGXX:1:23101:1816:4537	0	mmU3	13	255	22M10N23M	*	0	0	TCAGGGATCATTTCTTTAGTTCGAGTTTCTCTGACTGTGTAGAGC	EEEEEEEEEEEEEEE/EAEEEEEEEEEEEEEEEEEEEEEEEEEEE	NH:i:1	HI:i:1	AS:i:40	nM:i:2	NM:i:2	MD:Z:15A6A22	jM:B:c,1	jI:B:i,35,44
AMT_Mettl3_trim_nodup_bc01_mmU3Aligned.out.sam:NS500615:133:HH7MHBGXX:1:23101:8258:12649	0	mmU3	156	255	21M1N22M	*	0	0	TTGATGATCGTTCTTCCCTCCTTGGGAGGGTGAGAGGGAGGGA	EEEEEEEEEEEEEEEEEEEEEEEEEEEEEEEEEEEEEEEEAEE	NH:i:1	HI:i:1	AS:i:38	nM:i:0	NM:i:0	MD:Z:43	jM:B:c,0	jI:B:i,177,177
AMT_Mettl3_trim_nodup_bc01_mmU3Aligned.out.sam:NS500615:133:HH7MHBGXX:1:23102:3831:1392	0	mmU3	156	255	21M1N35M	*	0	0	TTGATGATCGTTCTTCCCTCCTTGGGAGGGTGAGAGGGAGGGAACGCAGTCTGAGT	EEE6EEAEEEEEEEEAEEEEEEEEEEEEEEEEEEEEEEEEEE6EEEEEEEEEEEEE	NH:i:1	HI:i:1	AS:i:51	nM:i:0	NM:i:0	MD:Z:56	jM:B:c,0	jI:B:i,177,177
AMT_Mettl3_trim_nodup_bc01_mmU3Aligned.out.sam:NS500615:133:HH7MHBGXX:1:23109:12138:9443	0	mmU3	13	255	17M15N24M	*	0	0	TCAGGGATCATTTCTATAAGTTTCTCTGACTGTGTAGAGCA	EEEEEEEEEEEEEEEEEEEEEEEEEEEEAEEEEEEEEEEEE	NH:i:1	HI:i:1	AS:i:36	nM:i:0	NM:i:0	MD:Z:41	jM:B:c,0	jI:B:i,30,44
AMT_Mettl3_trim_nodup_bc01_mmU3Aligned.out.sam:NS500615:133:HH7MHBGXX:1:23111:17542:18739	0	mmU3	13	255	20M14N20M2S	*	0	0	TCAGGGATCATTTCTATAGTGTTTCTCTGACTGTGTAGAGTA	EEEEEEEEAEEEEEEEEAEEEEEEEEEEEEEEEEEEEEEEEE	NH:i:1	HI:i:1	AS:i:35	nM:i:0	NM:i:0	MD:Z:40	jM:B:c,0	jI:B:i,33,46
AMT_Mettl3_trim_nodup_bc01_mmU3Aligned.out.sam:NS500615:133:HH7MHBGXX:1:23202:24120:9178	0	mmU3	156	255	21M1N20M	*	0	0	TTGATGATCGTTCTTCCCTCCTTGGGAGGGTGAGAGGGAGG	EEEEEEEEEEEEEEEEEEEEEEEEEEEEEEEEEEEEEEEEE	NH:i:1	HI:i:1	AS:i:36	nM:i:0	NM:i:0	MD:Z:41	jM:B:c,0	jI:B:i,177,177
AMT_Mettl3_trim_nodup_bc01_mmU3Aligned.out.sam:NS500615:133:HH7MHBGXX:1:23203:20451:13791	0	mmU3	13	255	23M3N21M	*	0	0	TCAGGGATCATTTCTATAGTTCGCTAGAGAAGTTTCTCTGACTG	EEEEEEEEEEEEEEEEEEEEEEEEEEEEEEEEEEEEEEEEEEEE	NH:i:1	HI:i:1	AS:i:39	nM:i:0	NM:i:0	MD:Z:44	jM:B:c,0	jI:B:i,36,38
AMT_Mettl3_trim_nodup_bc01_mmU3Aligned.out.sam:NS500615:133:HH7MHBGXX:1:23204:4578:18056	0	mmU3	105	255	4S32M4N15M	*	0	0	TTGATGATCGTGAAGCCGGCTCTAGGTGCTGCTTGAAGCTGCCTTCTGCCA	EAEEEEEEEEEEEEEEEEEEEEEEEEEEEEEEEEEEEEEEEE<EEEEEEEE	NH:i:1	HI:i:1	AS:i:38	nM:i:2	NM:i:2	MD:Z:3G36C6	jM:B:c,4	jI:B:i,137,140
AMT_Mettl3_trim_nodup_bc01_mmU3Aligned.out.sam:NS500615:133:HH7MHBGXX:1:23205:2346:6254	0	mmU3	156	255	21M1N20M	*	0	0	TTGATGATCGTTCTTCCCTCCTTGGGAGGGTGAGAGGGAGG	AEEEEEEEEAEAEEA/EAAEEEEEEEEE/EE<EEEEEEEEA	NH:i:1	HI:i:1	AS:i:36	nM:i:0	NM:i:0	MD:Z:41	jM:B:c,0	jI:B:i,177,177
AMT_Mettl3_trim_nodup_bc01_mmU3Aligned.out.sam:NS500615:133:HH7MHBGXX:1:23206:17677:1651	0	mmU3	156	255	21M1N23M	*	0	0	TTGATGATCGTTCTTCCCTCCTTGGGAGGGTGAGAGGGAGGGAA	EEEEEEEEEEEEEEEEEEEEEEEEEEEEEEEEEEEEAEEEEEEE	NH:i:1	HI:i:1	AS:i:39	nM:i:0	NM:i:0	MD:Z:44	jM:B:c,0	jI:B:i,177,177
AMT_Mettl3_trim_nodup_bc01_mmU3Aligned.out.sam:NS500615:133:HH7MHBGXX:1:23209:24747:13060	0	mmU3	13	255	15M11N27M	*	0	0	TCAGGGATCATTTCTCTAGAGAAGTTTCTCTGACTGTGTAGA	EAEEEEEEEEEAEEEEEAAEEEEEEEEEE/EEEAE<EEEAEE	NH:i:1	HI:i:1	AS:i:37	nM:i:0	NM:i:0	MD:Z:42	jM:B:c,0	jI:B:i,28,38
AMT_Mettl3_trim_nodup_bc01_mmU3Aligned.out.sam:NS500615:133:HH7MHBGXX:1:23210:12094:12050	0	mmU3	156	255	21M1N22M	*	0	0	TTGATGATCGTTCTTCCCTCCTTGGGAGGGTGAGAGGGAGGGA	EEEEEEEEEEEEEEEEEEEEEEEEEEEEEEEEEEEEEEEEEEE	NH:i:1	HI:i:1	AS:i:38	nM:i:0	NM:i:0	MD:Z:43	jM:B:c,0	jI:B:i,177,177
AMT_Mettl3_trim_nodup_bc01_mmU3Aligned.out.sam:NS500615:133:HH7MHBGXX:1:23212:1131:6832	0	mmU3	156	255	21M1N22M	*	0	0	TTGATGATCGTTCTTCCCTCCTTGGGAGGGTGAGAGGGAGGGA	EEEEEEEEAEEEEEEAEEEEEEEEAEEE/EEEE<EEEEEEAEE	NH:i:1	HI:i:1	AS:i:38	nM:i:0	NM:i:0	MD:Z:43	jM:B:c,0	jI:B:i,177,177
AMT_Mettl3_trim_nodup_bc01_mmU3Aligned.out.sam:NS500615:133:HH7MHBGXX:1:23212:18264:8039	0	mmU3	13	255	26M1N26M1S	*	0	0	TCAGGGATCATTTCTATAGTTTGTACTAGAGAAGTTTCTCTGACTGTGTAGAC	EEEEEEEEEEEEEEEEEEEEEEEEEEEEEEEEEEEEEEEEEEEEEEEEEEEEE	NH:i:1	HI:i:1	AS:i:45	nM:i:3	NM:i:3	MD:Z:21C2T0A26	jM:B:c,2	jI:B:i,39,39
AMT_Mettl3_trim_nodup_bc01_mmU3Aligned.out.sam:NS500615:133:HH7MHBGXX:1:23212:22137:17298	0	mmU3	156	255	21M1N22M	*	0	0	TTGATGATCGTTCTTCCCTCCTTGGGAGGGTGAGAGGGAGGGA	EEEEEEEEEEEEEEEEEEEEEEEEEEEEEEEEEEEEEEEEEEE	NH:i:1	HI:i:1	AS:i:38	nM:i:0	NM:i:0	MD:Z:43	jM:B:c,0	jI:B:i,177,177
AMT_Mettl3_trim_nodup_bc01_mmU3Aligned.out.sam:NS500615:133:HH7MHBGXX:1:23305:16587:4463	0	mmU3	156	255	21M1N22M	*	0	0	TTGATGATCGTTCTTCCCTCCTTGGGAGGGTGAGAGTGAGGGA	EEEEEEEEEEEEEEEEEEEEEEEEEEEEEEEEEEEEEEEEEEE	NH:i:1	HI:i:1	AS:i:36	nM:i:1	NM:i:1	MD:Z:36G6	jM:B:c,0	jI:B:i,177,177
AMT_Mettl3_trim_nodup_bc01_mmU3Aligned.out.sam:NS500615:133:HH7MHBGXX:1:23311:18732:15280	0	mmU3	156	255	21M1N23M	*	0	0	TTGATGATCGTTCTTCCCTCCTTGGGAGGGTGAGAGGGAGGGAA	EAEEEEEEEAEEEEEEEEEEEEEEAEEEEEEEEEEEEEEEEAEE	NH:i:1	HI:i:1	AS:i:39	nM:i:0	NM:i:0	MD:Z:44	jM:B:c,0	jI:B:i,177,177
AMT_Mettl3_trim_nodup_bc01_mmU3Aligned.out.sam:NS500615:133:HH7MHBGXX:2:11102:16882:14063	0	mmU3	156	255	21M1N20M	*	0	0	TTGATGATCGTTCTTCCCTCCTTGGGAGGGTGAGAGGGAGG	EAEEEEEEEEEEEEEEAEAEEEEEEEEEEEEEEEEEEEEEE	NH:i:1	HI:i:1	AS:i:36	nM:i:0	NM:i:0	MD:Z:41	jM:B:c,0	jI:B:i,177,177
AMT_Mettl3_trim_nodup_bc01_mmU3Aligned.out.sam:NS500615:133:HH7MHBGXX:2:11108:10632:4568	0	mmU3	156	255	21M1N20M1S	*	0	0	TTGATGATCGTTCTTCCCTCCTTGGGAGGGTGAGAGGGAGGA	EEEEEEEEEEEEEEEEEEEEEEEEEEEEEEEEEEEEEEEEEE	NH:i:1	HI:i:1	AS:i:36	nM:i:0	NM:i:0	MD:Z:41	jM:B:c,0	jI:B:i,177,177
AMT_Mettl3_trim_nodup_bc01_mmU3Aligned.out.sam:NS500615:133:HH7MHBGXX:2:11109:24693:7822	0	mmU3	13	255	26M1N17M	*	0	0	TCAGGGATCATTTCTATAGTTCTTACTAGAGAAGTTTATCTGA	EEEEEEEEEEEAEEEEEEEEEAEEEEEEEEAEEEEEE/EEEEE	NH:i:1	HI:i:1	AS:i:34	nM:i:4	NM:i:4	MD:Z:22G1T0A11C5	jM:B:c,2	jI:B:i,39,39
AMT_Mettl3_trim_nodup_bc01_mmU3Aligned.out.sam:NS500615:133:HH7MHBGXX:2:11111:11823:13507	0	mmU3	156	255	21M1N20M	*	0	0	TTGATGATCGTTCTTCCCTCCTTGGGAGGGTGAGAGGGAGG	EEEEEEEEEEEEEEEEEEEEEEEEEEEEEEEEEEEEEEEEE	NH:i:1	HI:i:1	AS:i:36	nM:i:0	NM:i:0	MD:Z:41	jM:B:c,0	jI:B:i,177,177
AMT_Mettl3_trim_nodup_bc01_mmU3Aligned.out.sam:NS500615:133:HH7MHBGXX:2:11202:14722:7754	0	mmU3	13	255	22M10N23M	*	0	0	TCAGGGATCATTTCTATAGTTCGAGTTTCTCTGACTGTGTAGAGC	EEEEEEEEEEEEEAAEEEEEEEEE/E<EAEEEEEEEEAEEEEEEE	NH:i:1	HI:i:1	AS:i:42	nM:i:1	NM:i:1	MD:Z:22A22	jM:B:c,1	jI:B:i,35,44
AMT_Mettl3_trim_nodup_bc01_mmU3Aligned.out.sam:NS500615:133:HH7MHBGXX:2:11210:19414:3248	0	mmU3	13	255	23M3N21M	*	0	0	TCAGGGATCATTTCTATAGTTCGCTAGAGAAGTTTCTCTGACTG	EEEEEEEEEEEEEEEEEEEEEEEEEAEEEEEEEEEEEEEEEEEE	NH:i:1	HI:i:1	AS:i:39	nM:i:0	NM:i:0	MD:Z:44	jM:B:c,0	jI:B:i,36,38
AMT_Mettl3_trim_nodup_bc01_mmU3Aligned.out.sam:NS500615:133:HH7MHBGXX:2:11211:8452:18560	0	mmU3	13	255	21M1N27M6S	*	0	0	TCAGGGATCATTTCTATAGTTGTTACTAGAGAAGTTTCTCTGACTGTGACTATA	E/EEEEEEEEEEEEEEEEEEEEEEEEEEEEEEEEEEEEEEEEEEEEEEEEEEEE	NH:i:1	HI:i:1	AS:i:43	nM:i:0	NM:i:0	MD:Z:48	jM:B:c,0	jI:B:i,34,34
AMT_Mettl3_trim_nodup_bc01_mmU3Aligned.out.sam:NS500615:133:HH7MHBGXX:2:11212:11257:19133	0	mmU3	105	255	4S32M4N15M	*	0	0	TTGATGATCGTGAAGCCGGCTCTAGGTGCTGCTTGAAGCTGCCTTCTGCCA	EEEEEEEEEEEEEEEEEEEEEEEEEEEEEEEEEEEEEEEEAEEEEEEEEAA	NH:i:1	HI:i:1	AS:i:38	nM:i:2	NM:i:2	MD:Z:3G36C6	jM:B:c,4	jI:B:i,137,140
AMT_Mettl3_trim_nodup_bc01_mmU3Aligned.out.sam:NS500615:133:HH7MHBGXX:2:11301:2727:1662	0	mmU3	156	255	21M1N19M	*	0	0	TTGATGATCGTTCTTCCCTCCTTGGGAGGGTGAGAGGGAG	AEEEEEEEEEAEEEEEEEEEEAAEEEEEEEAEEEEEEE/E	NH:i:1	HI:i:1	AS:i:35	nM:i:0	NM:i:0	MD:Z:40	jM:B:c,0	jI:B:i,177,177
AMT_Mettl3_trim_nodup_bc01_mmU3Aligned.out.sam:NS500615:133:HH7MHBGXX:2:11301:5855:2710	0	mmU3	13	255	17M9N18M	*	0	0	TCAGGGATCATTTCTATCTAGAGAAGTTTCTCTGA	EEEEEEEEEEEEEEEEEEEEEEEEEEEEEEEEEEE	NH:i:1	HI:i:1	AS:i:30	nM:i:0	NM:i:0	MD:Z:35	jM:B:c,0	jI:B:i,30,38
AMT_Mettl3_trim_nodup_bc01_mmU3Aligned.out.sam:NS500615:133:HH7MHBGXX:2:11309:13723:9223	0	mmU3	156	255	21M1N17M	*	0	0	TTGATGATCGTTCTTCCCTCCTTGGGAGGGTGAGAGGG	EEEEEEEEEEEEEEEEEEEEEEEEEEEEEEEEEEEEEE	NH:i:1	HI:i:1	AS:i:33	nM:i:0	NM:i:0	MD:Z:38	jM:B:c,0	jI:B:i,177,177
AMT_Mettl3_trim_nodup_bc01_mmU3Aligned.out.sam:NS500615:133:HH7MHBGXX:2:11309:8718:15655	0	mmU3	156	255	21M1N22M	*	0	0	TTGATGATCGTTCTTCCCTCCTTGGGAGGGTGAGAGGGAGGGA	EEEEEEEEEEEEEEEEEEEEEEEEEEEEEEEEEEEEEEEEEEE	NH:i:1	HI:i:1	AS:i:38	nM:i:0	NM:i:0	MD:Z:43	jM:B:c,0	jI:B:i,177,177
AMT_Mettl3_trim_nodup_bc01_mmU3Aligned.out.sam:NS500615:133:HH7MHBGXX:2:12103:26363:5136	0	mmU3	13	255	22M9N16M7S	*	0	0	TCAGGGATCATTTCTATAGTTCGAAGTTTCTCTGACTGACTATAC	EEEEEEEEEEEEEEEEEEEEEEEEEEEEEEEEEEEEEEEEEEEEE	NH:i:1	HI:i:1	AS:i:33	nM:i:0	NM:i:0	MD:Z:38	jM:B:c,0	jI:B:i,35,43
AMT_Mettl3_trim_nodup_bc01_mmU3Aligned.out.sam:NS500615:133:HH7MHBGXX:2:12104:14649:12276	0	mmU3	156	255	21M1N16M	*	0	0	TTGATGATCGTTCTTCCCTCCTTGGGAGGGTGAGAGG	EEEEEEEEEEEEEEEEEEE/AE/AEEEEE/EEEEEEE	NH:i:1	HI:i:1	AS:i:32	nM:i:0	NM:i:0	MD:Z:37	jM:B:c,0	jI:B:i,177,177
AMT_Mettl3_trim_nodup_bc01_mmU3Aligned.out.sam:NS500615:133:HH7MHBGXX:2:12105:7341:15084	0	mmU3	13	255	22M8N17M6S	*	0	0	TCAGGGATCATTTCTATACTAGAGAAGTTTCTCTGACTGACTATA	EEAEEEEEEAEAEEEEEE/EEEEEEEAAEE/EEEEEEEEAEEEEE	NH:i:1	HI:i:1	AS:i:32	nM:i:3	NM:i:3	MD:Z:18G1T0C17	jM:B:c,1	jI:B:i,35,42
AMT_Mettl3_trim_nodup_bc01_mmU3Aligned.out.sam:NS500615:133:HH7MHBGXX:2:12108:19770:1353	0	mmU3	156	255	21M1N23M	*	0	0	TTGATGATCGTTCTTCCCTCCTTGGGAGGGTGAGAGGGAGGGAA	EEEEEEEEEEEEEEEEEEEEEEEEEEEEEEEEEEEEEEEEEEEE	NH:i:1	HI:i:1	AS:i:39	nM:i:0	NM:i:0	MD:Z:44	jM:B:c,0	jI:B:i,177,177
AMT_Mettl3_trim_nodup_bc01_mmU3Aligned.out.sam:NS500615:133:HH7MHBGXX:2:12108:19403:7455	0	mmU3	13	255	16M11N22M6S	*	0	0	TCAGGGATCATTTCTATAGAGAAGTTTCTCTGACTGTGACTATA	EEEEEEEEEEEE<EEEEA/EEEEEEAEEAEEEE/EE/AE<EEEE	NH:i:1	HI:i:1	AS:i:33	nM:i:0	NM:i:0	MD:Z:38	jM:B:c,0	jI:B:i,29,39
AMT_Mettl3_trim_nodup_bc01_mmU3Aligned.out.sam:NS500615:133:HH7MHBGXX:2:12109:15380:13628	0	mmU3	156	255	21M1N22M	*	0	0	TTGATGATCGTTCTTCCCTCCTTGGGAGGGTGAGAGGGAGGGA	EEEEEEEEEEEEEEEEEEEEEEEEEEEEEEEEEEEEEEEEEEE	NH:i:1	HI:i:1	AS:i:38	nM:i:0	NM:i:0	MD:Z:43	jM:B:c,0	jI:B:i,177,177
AMT_Mettl3_trim_nodup_bc01_mmU3Aligned.out.sam:NS500615:133:HH7MHBGXX:2:12112:7630:19419	0	mmU3	13	255	22M13N22M	*	0	0	TCAGGGATCATTTCTATAGAAGTTTCTCTGACTGTGTAGAGCAC	EEEEEEEEEEEEEEEEEEEEEEEEEEEEEEEEEEEEEEEEEEEE	NH:i:1	HI:i:1	AS:i:37	nM:i:3	NM:i:3	MD:Z:19T0T0C22	jM:B:c,1	jI:B:i,35,47
AMT_Mettl3_trim_nodup_bc01_mmU3Aligned.out.sam:NS500615:133:HH7MHBGXX:2:12202:10525:12875	0	mmU3	156	255	21M1N20M	*	0	0	TTGATGATCGTTCTTCCCTCCTTGGGAGGGTGAGAGGGAGG	EEAEEEEEEEEEEEEEEEEEEEA/<<EEE<EEEEEE/EEEA	NH:i:1	HI:i:1	AS:i:36	nM:i:0	NM:i:0	MD:Z:41	jM:B:c,0	jI:B:i,177,177
AMT_Mettl3_trim_nodup_bc01_mmU3Aligned.out.sam:NS500615:133:HH7MHBGXX:2:12202:8962:18050	0	mmU3	13	255	18M12N16M5S	*	0	0	TCAGGGATCATTTCTATAGGAAGTTTCTCTGACTTATAC	EEEEEEEEEEEEEEEEEEEEEEEEEEEEEEEEAEEEEEE	NH:i:1	HI:i:1	AS:i:31	nM:i:1	NM:i:1	MD:Z:18A15	jM:B:c,1	jI:B:i,31,42
AMT_Mettl3_trim_nodup_bc01_mmU3Aligned.out.sam:NS500615:133:HH7MHBGXX:2:12203:9775:12460	0	mmU3	13	255	18M1N31M7S	*	0	0	TCAGGGATCATTTCTAAGTTCGTTACTAGAGAAGTTTCTCTGACTGTGTGACTATA	EEEEEEEEEEEEEEEEEEEEEEEEEEEEEEEEEEEEEEEEEEEEEEEEE/EEEEEE	NH:i:1	HI:i:1	AS:i:44	nM:i:2	NM:i:2	MD:Z:16T0A31	jM:B:c,1	jI:B:i,31,31
AMT_Mettl3_trim_nodup_bc01_mmU3Aligned.out.sam:NS500615:133:HH7MHBGXX:2:12206:11268:14226	0	mmU3	156	255	21M1N37M1S	*	0	0	TTGATGATCGTTCTTCCCTCCTTGGGAGGGTGAGAGGGAGGGAACGCAGTCTGAGTGGA	EEEEEEEEEEEEEEEEEEEEEEEEEEEEEEEEEEEEEEEEEEEEEEEEEEEEEEEEEEE	NH:i:1	HI:i:1	AS:i:53	nM:i:0	NM:i:0	MD:Z:58	jM:B:c,0	jI:B:i,177,177
AMT_Mettl3_trim_nodup_bc01_mmU3Aligned.out.sam:NS500615:133:HH7MHBGXX:2:12209:12765:3243	0	mmU3	156	255	21M1N37M1S	*	0	0	TTGATGATCGTTCTTCCCTCCTTGGGAGGGTGAGAGGGAGGGAACGCAGTCTGAGTGGA	EEEEEEEEEEEEEEEEEEEEEEEEEEEEEEEEEEEEEEEEEEEEEEEEEEEEAEEEEEE	NH:i:1	HI:i:1	AS:i:53	nM:i:0	NM:i:0	MD:Z:58	jM:B:c,0	jI:B:i,177,177
AMT_Mettl3_trim_nodup_bc01_mmU3Aligned.out.sam:NS500615:133:HH7MHBGXX:2:12209:15067:11706	0	mmU3	156	255	21M1N16M9S	*	0	0	TTGATGATCGTTCTTCCCTCCTTGGGAGGGTGAGAGGAGCGTGAAG	EEEEEEEEEEEEEEEEEEEEEEEEEEEEEEEEEEEEEEEEEEEEEE	NH:i:1	HI:i:1	AS:i:32	nM:i:0	NM:i:0	MD:Z:37	jM:B:c,0	jI:B:i,177,177
AMT_Mettl3_trim_nodup_bc01_mmU3Aligned.out.sam:NS500615:133:HH7MHBGXX:2:12212:15905:3111	0	mmU3	13	255	21M1N30M6S	*	0	0	TCAGGGATCATTTCTATAGTTGTTACTAGAGAAGTTCCTCTGACTGTGTAGCTATAC	EEEEEEEEEEEEEEAEEEEEEEEEEEEEEEEEEEEEEEEEEEAEEEEEEEEEEEEEE	NH:i:1	HI:i:1	AS:i:44	nM:i:1	NM:i:1	MD:Z:36T14	jM:B:c,0	jI:B:i,34,34
AMT_Mettl3_trim_nodup_bc01_mmU3Aligned.out.sam:NS500615:133:HH7MHBGXX:2:12302:8426:2253	0	mmU3	13	255	16M11N22M7S	*	0	0	TCAGGGATCATTTCTATAGAGAAGTTTCTCTGACTGTGACTATAC	EEEEEEEEEEEEEEEEEAEEEEEEEEEEEEEEEEEEEEEEEEEEE	NH:i:1	HI:i:1	AS:i:33	nM:i:0	NM:i:0	MD:Z:38	jM:B:c,0	jI:B:i,29,39
AMT_Mettl3_trim_nodup_bc01_mmU3Aligned.out.sam:NS500615:133:HH7MHBGXX:2:12303:2140:12477	0	mmU3	13	255	18M6N19M	*	0	0	TCAGGGATCATTTCTATATACTAGAGAAGTTTCTCTG	EEEEEEEEEEEAEEEEEEEEEEAEEEEEEEEEEEEEE	NH:i:1	HI:i:1	AS:i:32	nM:i:0	NM:i:0	MD:Z:37	jM:B:c,0	jI:B:i,31,36
AMT_Mettl3_trim_nodup_bc01_mmU3Aligned.out.sam:NS500615:133:HH7MHBGXX:2:12304:9203:11114	0	mmU3	156	255	21M1N17M	*	0	0	TTGATGATCGTTCTTCCCTCCTTGGGAGGGTGAGAGGG	EEEEEEEEEEEEEEEEEEEEEEEEEEEEEEEEEEEEEE	NH:i:1	HI:i:1	AS:i:33	nM:i:0	NM:i:0	MD:Z:38	jM:B:c,0	jI:B:i,177,177
AMT_Mettl3_trim_nodup_bc01_mmU3Aligned.out.sam:NS500615:133:HH7MHBGXX:2:12304:16421:20303	0	mmU3	13	255	21M1N27M6S	*	0	0	TCAGGGATCATTTCTATAGTTGTTACTAGAGAAGTTTCTCTGACTGTGACTATA	EEEEEEEEAEEEEEEEEEAEEEEEEEEEEEEEEEEEEEEAEEEEEEEEEEEAEE	NH:i:1	HI:i:1	AS:i:43	nM:i:0	NM:i:0	MD:Z:48	jM:B:c,0	jI:B:i,34,34
AMT_Mettl3_trim_nodup_bc01_mmU3Aligned.out.sam:NS500615:133:HH7MHBGXX:2:12305:3896:12420	0	mmU3	156	255	21M1N36M6S	*	0	0	TTGATGATCGTTCTTCCCTCCTTGGGAGGGTGAGAGGGAGGGAACGCAGTCTGAGTGCAGCTG	EEEEEEEEEEEEEEEEEEEEAEEEEE<EE<EEEEEEEEEEEAEEEAEEEAAEEEEAEAEAEEA	NH:i:1	HI:i:1	AS:i:52	nM:i:0	NM:i:0	MD:Z:57	jM:B:c,0	jI:B:i,177,177
AMT_Mettl3_trim_nodup_bc01_mmU3Aligned.out.sam:NS500615:133:HH7MHBGXX:2:12307:13348:9241	0	mmU3	156	255	21M1N23M	*	0	0	TTGATGATCGTTCTTCCCTCCTTGGGAGGGTGAGAGGGTGGGAA	EEAAEAEEEEEAEEEEEAEE/E<EEEAEEEEEEEEEEE/E/EEE	NH:i:1	HI:i:1	AS:i:37	nM:i:1	NM:i:1	MD:Z:38A5	jM:B:c,0	jI:B:i,177,177
AMT_Mettl3_trim_nodup_bc01_mmU3Aligned.out.sam:NS500615:133:HH7MHBGXX:2:13109:24813:5025	0	mmU3	156	255	21M1N20M11S	*	0	0	TTGATGATCGTTCTTCCCTCCTTGGGAGGGTGAGAGGGAGGAGTCGGCTCTA	<EEEEAEAEEEEAEEEEEE//EEEEEEEEEEEEEEE/EEEEEAEEE/AA/EA	NH:i:1	HI:i:1	AS:i:36	nM:i:0	NM:i:0	MD:Z:41	jM:B:c,0	jI:B:i,177,177
AMT_Mettl3_trim_nodup_bc01_mmU3Aligned.out.sam:NS500615:133:HH7MHBGXX:2:13112:11576:13032	0	mmU3	156	255	21M1N17M	*	0	0	TTGATGATCGTTCTTCCCTCCTTGGGAGGGTGAGAGGG	EEEEEEEEEEEEEEAEEEEEEEEEEEEEEEEEEEEEEE	NH:i:1	HI:i:1	AS:i:33	nM:i:0	NM:i:0	MD:Z:38	jM:B:c,0	jI:B:i,177,177
AMT_Mettl3_trim_nodup_bc01_mmU3Aligned.out.sam:NS500615:133:HH7MHBGXX:2:13202:20872:2281	0	mmU3	156	255	21M1N16M	*	0	0	TTGATGATCGTTCTTCCCTCCTTGGGAGGGTGAGAGG	EEEEEEEEEEEEEEEEEAEEEEEEEEEEEEEEEEEEE	NH:i:1	HI:i:1	AS:i:32	nM:i:0	NM:i:0	MD:Z:37	jM:B:c,0	jI:B:i,177,177
AMT_Mettl3_trim_nodup_bc01_mmU3Aligned.out.sam:NS500615:133:HH7MHBGXX:2:13205:21978:3752	0	mmU3	156	255	21M1N22M	*	0	0	TTGATGATCGTTCTTCCCTCCTTGGGAGGGTGAGAGGGAGGGA	</EEEEEEEAEEE/EEA<EEEAE/AEEEEEEEEAE<EEEEE/E	NH:i:1	HI:i:1	AS:i:38	nM:i:0	NM:i:0	MD:Z:43	jM:B:c,0	jI:B:i,177,177
AMT_Mettl3_trim_nodup_bc01_mmU3Aligned.out.sam:NS500615:133:HH7MHBGXX:2:13211:11340:6356	0	mmU3	156	255	21M1N17M	*	0	0	TTGATGATCGTTCTTCCCTCCTTGGGAGGGTGAGAGGG	EEEEEEEEEEEEAAE<EEEEEEEEEEEEEEEEEEEEEE	NH:i:1	HI:i:1	AS:i:33	nM:i:0	NM:i:0	MD:Z:38	jM:B:c,0	jI:B:i,177,177
AMT_Mettl3_trim_nodup_bc01_mmU3Aligned.out.sam:NS500615:133:HH7MHBGXX:2:13302:12441:17628	0	mmU3	156	255	21M1N22M	*	0	0	TTGATGATCGTTCTTCCCTCCTTGGGAGGGTGAGAGGGAGGGA	EEEEEEEEEEEEEEEEEEEEAEEEEEEEEEEEEEEEEEEEEEE	NH:i:1	HI:i:1	AS:i:38	nM:i:0	NM:i:0	MD:Z:43	jM:B:c,0	jI:B:i,177,177
AMT_Mettl3_trim_nodup_bc01_mmU3Aligned.out.sam:NS500615:133:HH7MHBGXX:2:13307:25705:2708	0	mmU3	13	255	22M11N18M	*	0	0	TCAGGGATCATTTCTATAGTTCAGTTTCTCTGACTGTGTA	EEEEEEEEEEE<EEEEEEEEEEE/EEEEEEE/EEEE/AEE	NH:i:1	HI:i:1	AS:i:35	nM:i:0	NM:i:0	MD:Z:40	jM:B:c,0	jI:B:i,35,45
AMT_Mettl3_trim_nodup_bc01_mmU3Aligned.out.sam:NS500615:133:HH7MHBGXX:2:13308:20026:5840	0	mmU3	156	255	21M1N22M	*	0	0	TTGATGATCGTTCTTCCCTCCTTGGGAGGGTGAGAGGGAGGGA	EEEEEEEEEE/<<AEEEEEEEAEEEEEEE/EEEEEAEEEAEAE	NH:i:1	HI:i:1	AS:i:38	nM:i:0	NM:i:0	MD:Z:43	jM:B:c,0	jI:B:i,177,177
AMT_Mettl3_trim_nodup_bc01_mmU3Aligned.out.sam:NS500615:133:HH7MHBGXX:2:13310:20608:13894	0	mmU3	156	255	21M1N21M	*	0	0	TTGATGATCGTTCTTCCCTCCTTGGGAGGGTGAGAGGGAGGG	EEEEEEEEEEEEEEEEEEEEEEEEEEEEEEEEEEEEEEEEEE	NH:i:1	HI:i:1	AS:i:37	nM:i:0	NM:i:0	MD:Z:42	jM:B:c,0	jI:B:i,177,177
AMT_Mettl3_trim_nodup_bc01_mmU3Aligned.out.sam:NS500615:133:HH7MHBGXX:2:21103:22094:3841	0	mmU3	156	255	21M1N23M	*	0	0	TTGATGATCGTTCTTCCCTCCTTGGGAGGGTGAGAGGGAGGGAA	EEEEEEEEEEEEEEEEEEEEEEEEEEEEEEEEEEEEEEEEEEEE	NH:i:1	HI:i:1	AS:i:39	nM:i:0	NM:i:0	MD:Z:44	jM:B:c,0	jI:B:i,177,177
AMT_Mettl3_trim_nodup_bc01_mmU3Aligned.out.sam:NS500615:133:HH7MHBGXX:2:21112:13332:8545	0	mmU3	13	255	17M15N24M	*	0	0	TCAGGGATCATTTCTATAAGTTTCTCTGACTGTGTAGAGCA	EEEEEEEEEEEEEEEEEEEEEEEEEEEEEEEEEEEEEEEEE	NH:i:1	HI:i:1	AS:i:36	nM:i:0	NM:i:0	MD:Z:41	jM:B:c,0	jI:B:i,30,44
AMT_Mettl3_trim_nodup_bc01_mmU3Aligned.out.sam:NS500615:133:HH7MHBGXX:2:21203:21131:16141	0	mmU3	156	255	21M1N26M16S	*	0	0	TTGATGATCGTTCTTCCCTCCTTGGGAGGGTGAGAGGGAGGGAACGCTTCCCTCCTGAGCGTG	EEEEEEEEEEEEAEEEEEEEEEEEEEEEEEEEEEEEEEEEEEEEEEEAE<EAEEEEEEEEEEA	NH:i:1	HI:i:1	AS:i:42	nM:i:0	NM:i:0	MD:Z:47	jM:B:c,0	jI:B:i,177,177
AMT_Mettl3_trim_nodup_bc01_mmU3Aligned.out.sam:NS500615:133:HH7MHBGXX:2:21207:15807:2220	0	mmU3	156	255	21M1N16M	*	0	0	TTGATGATCGTTCTTCCCTCCTTGGGAGGGTGAGAGG	EEEEEEEEEEEEEEEEEEEEEEEEEEEEEEEEEEEEE	NH:i:1	HI:i:1	AS:i:32	nM:i:0	NM:i:0	MD:Z:37	jM:B:c,0	jI:B:i,177,177
AMT_Mettl3_trim_nodup_bc01_mmU3Aligned.out.sam:NS500615:133:HH7MHBGXX:2:21209:5482:10046	0	mmU3	156	255	21M1N19M12S	*	0	0	TTGATGATCGTTCTTCCCTCCTTGGGAGGGTGAGAGTGAGCGTGAAGCAAGA	EEEEEEEEEEEEAEEEEAEEEEEEEEEEEEEEEEEEEEEEEEEEEEEEEEEE	NH:i:1	HI:i:1	AS:i:33	nM:i:1	NM:i:1	MD:Z:36G3	jM:B:c,0	jI:B:i,177,177
AMT_Mettl3_trim_nodup_bc01_mmU3Aligned.out.sam:NS500615:133:HH7MHBGXX:2:21209:4471:10715	0	mmU3	156	255	21M1N22M	*	0	0	TTGATGATCGTTCTTCCCTCCTTGGGAGGGTGAGAGGGAGGGA	EEEEEEEEEEEEEEEEEEEEEEEEEEEEEEEEEEEEEEEEEEE	NH:i:1	HI:i:1	AS:i:38	nM:i:0	NM:i:0	MD:Z:43	jM:B:c,0	jI:B:i,177,177
AMT_Mettl3_trim_nodup_bc01_mmU3Aligned.out.sam:NS500615:133:HH7MHBGXX:2:21210:7381:11126	0	mmU3	156	255	21M1N26M14S	*	0	0	TTGATGATCGTTCTTCCCTCCTTGGGAGGGTGAGAGGGAGGGAACGCTTCCCTCCTGAGCG	EEEAEEEEEAEEEEEEEEEEEEEEEEEEEEEEEE/EAEEEEEEEEEEE<AEAEEEEAEEEA	NH:i:1	HI:i:1	AS:i:42	nM:i:0	NM:i:0	MD:Z:47	jM:B:c,0	jI:B:i,177,177
AMT_Mettl3_trim_nodup_bc01_mmU3Aligned.out.sam:NS500615:133:HH7MHBGXX:2:21212:21631:12857	0	mmU3	156	255	21M1N27M15S	*	0	0	TTGATGATCGTTCTTCCCTCCTTGGGAGGGTGAGAGGGAGGGAACGCAAGATCGGAAGAGCGG	EEEEEEEEEEAEEEEEEAEEEE/EEEEEEEEEEEEEEEEEEEEEEEEEEEEEAEEEEEEEEEE	NH:i:1	HI:i:1	AS:i:43	nM:i:0	NM:i:0	MD:Z:48	jM:B:c,0	jI:B:i,177,177
AMT_Mettl3_trim_nodup_bc01_mmU3Aligned.out.sam:NS500615:133:HH7MHBGXX:2:21305:18731:7149	0	mmU3	156	255	21M1N20M	*	0	0	TTGATGATCGTTCTTCCCTCCTTGGGAGGGTGAGAGGGAGG	EEEEEEEEEEEEEEEEEEEEEEEEEEEEEEEEEEEEEEEEE	NH:i:1	HI:i:1	AS:i:36	nM:i:0	NM:i:0	MD:Z:41	jM:B:c,0	jI:B:i,177,177
AMT_Mettl3_trim_nodup_bc01_mmU3Aligned.out.sam:NS500615:133:HH7MHBGXX:2:21305:15891:9178	0	mmU3	156	255	21M1N37M1S	*	0	0	TTGATGATCGTTCTTCCCTCCTTGGGAGGGTGAGAGGGAGGGAACGCAGTCTGAGTGGA	EEEEEEEEEEEEEEEEE<EAEEEEEEEEEEEEEEEEEAEEEEEEEAEEEEEE<EEEEEE	NH:i:1	HI:i:1	AS:i:53	nM:i:0	NM:i:0	MD:Z:58	jM:B:c,0	jI:B:i,177,177
AMT_Mettl3_trim_nodup_bc01_mmU3Aligned.out.sam:NS500615:133:HH7MHBGXX:2:21307:15672:16863	0	mmU3	156	255	21M1N22M	*	0	0	TTGATGATCGTTCTTCCCTCCTTGGGAGGGTGAGAGGGAGGGA	EAEEEEEEEEEEEEEEA/EEEEEEEEEEE/EAEAAEEEEEEEE	NH:i:1	HI:i:1	AS:i:38	nM:i:0	NM:i:0	MD:Z:43	jM:B:c,0	jI:B:i,177,177
AMT_Mettl3_trim_nodup_bc01_mmU3Aligned.out.sam:NS500615:133:HH7MHBGXX:2:21309:23126:17282	0	mmU3	156	255	21M1N22M	*	0	0	TTGATGATCGTTCTTCCCTCCTTGGGAGGGTGAGAGGGAGGGA	AEEEEEEEEEEEAAEE<AEEE<EEE/EEEEEEAEEEEEEEEEE	NH:i:1	HI:i:1	AS:i:38	nM:i:0	NM:i:0	MD:Z:43	jM:B:c,0	jI:B:i,177,177
AMT_Mettl3_trim_nodup_bc01_mmU3Aligned.out.sam:NS500615:133:HH7MHBGXX:2:22101:19462:14662	0	mmU3	156	255	21M1N20M	*	0	0	TTGATGATCGTTCTTCCCTCCTTGGGAGGGTGAGAGGGAGG	/EEEEEEEEEEEEEEEEEEE<EEEEEEEEEEEEEEEEEEEE	NH:i:1	HI:i:1	AS:i:36	nM:i:0	NM:i:0	MD:Z:41	jM:B:c,0	jI:B:i,177,177
AMT_Mettl3_trim_nodup_bc01_mmU3Aligned.out.sam:NS500615:133:HH7MHBGXX:2:22102:4624:10920	0	mmU3	13	255	18M17N25M	*	0	0	TCAGGGATCATTTCTAAGTTTCTCTGACTGTGTAGAGCACCCG	EEEEEEEEEEEEEEEEEEEEEEEEEEEEEEEEEEEEEEEEEEE	NH:i:1	HI:i:1	AS:i:38	nM:i:2	NM:i:2	MD:Z:16T0A25	jM:B:c,1	jI:B:i,31,47
AMT_Mettl3_trim_nodup_bc01_mmU3Aligned.out.sam:NS500615:133:HH7MHBGXX:2:22105:10381:11424	0	mmU3	156	255	21M1N35M	*	0	0	TTGATGATCGTTCTTCCCTCCTTGGGAGGGTGAGAGGGAGGGAACGCAGTCTGAGT	EEEEEEEEEEEEEEEEEEEEEEEEEEEEEEEEEEEEEEEEEEEEEEEEEEEEEEEE	NH:i:1	HI:i:1	AS:i:51	nM:i:0	NM:i:0	MD:Z:56	jM:B:c,0	jI:B:i,177,177
AMT_Mettl3_trim_nodup_bc01_mmU3Aligned.out.sam:NS500615:133:HH7MHBGXX:2:22105:11127:15924	0	mmU3	156	255	21M1N22M	*	0	0	TTGATGATCGTTCTTCCCTCCTTGGGAGGGTGAGAGGGAGGGA	AEEEEEEEEEE/AEAEAEAEAEEEEEEEEEEEEEEEEEEEAEE	NH:i:1	HI:i:1	AS:i:38	nM:i:0	NM:i:0	MD:Z:43	jM:B:c,0	jI:B:i,177,177
AMT_Mettl3_trim_nodup_bc01_mmU3Aligned.out.sam:NS500615:133:HH7MHBGXX:2:22110:24523:5481	0	mmU3	102	255	7S25M24N26M	*	0	0	TTTGGGATCCTGAGCGTGAAGCCGGCTCTAGGTGCCATTGATGATCGTTCTTCCCTCC	EEEEEEEEEEEEEEEEEEEEEEEEEEEEEEEEEEEEEEEEEEEEEEEEEEEEEAEEEE	NH:i:1	HI:i:1	AS:i:45	nM:i:0	NM:i:0	MD:Z:51	jM:B:c,0	jI:B:i,127,150
AMT_Mettl3_trim_nodup_bc01_mmU3Aligned.out.sam:NS500615:133:HH7MHBGXX:2:22205:19346:14907	0	mmU3	156	255	21M1N20M2S	*	0	0	TTGATGATCGTTCTTCCCTCCTTGGGAGGGTGAGAGGGAGGAA	EEEEEEEEEEEEEEEEEEEEEEEEEEEEEEEEEEEEEAEEEEE	NH:i:1	HI:i:1	AS:i:36	nM:i:0	NM:i:0	MD:Z:41	jM:B:c,0	jI:B:i,177,177
AMT_Mettl3_trim_nodup_bc01_mmU3Aligned.out.sam:NS500615:133:HH7MHBGXX:2:22206:14416:12843	0	mmU3	13	255	22M2N29M12S	*	0	0	TCAGGGATCATTTCTATAGTTCTACTAGAGAAGTTTCTCTGACTGTGTAGATCGGAAGAGCGG	EEEAEEEEEEAEEEEEEEEEEEEEEEEEEEEEEAEEAEAAEAAEEEAAEEEEA<AAEEAEAEE	NH:i:1	HI:i:1	AS:i:46	nM:i:0	NM:i:0	MD:Z:51	jM:B:c,0	jI:B:i,35,36
AMT_Mettl3_trim_nodup_bc01_mmU3Aligned.out.sam:NS500615:133:HH7MHBGXX:2:22207:6321:16006	0	mmU3	13	255	28M2N21M6S	*	0	0	TCAGGGATCATTTCTATAGTTCGTTACTAGAAGTTTCTCTGACTGTGTAACTATA	EEEEEEEEEEEEEEEEEEEEEEEEEEEEEEEEEEEEEEEEEEEEEEEEEEEE<EA	NH:i:1	HI:i:1	AS:i:44	nM:i:0	NM:i:0	MD:Z:49	jM:B:c,0	jI:B:i,41,42
AMT_Mettl3_trim_nodup_bc01_mmU3Aligned.out.sam:NS500615:133:HH7MHBGXX:2:22210:25703:16129	0	mmU3	156	255	21M1N22M	*	0	0	TTGATGATCGTTCTTCCCTCCTTGGGAGGGTGAGAGGGAGGGA	EEEEEEEEEEEEEEEEEEEEEEEEEEEEEEEEEEEEEEEEEEE	NH:i:1	HI:i:1	AS:i:38	nM:i:0	NM:i:0	MD:Z:43	jM:B:c,0	jI:B:i,177,177
AMT_Mettl3_trim_nodup_bc01_mmU3Aligned.out.sam:NS500615:133:HH7MHBGXX:2:22301:20096:10414	0	mmU3	156	255	21M1N20M2S	*	0	0	TTGATGATCGTTCTTCCCTCCTTGGGAGGGTGAGAGGGAGGAA	EEEEEEEEEEEEEEEEEEEEEEEEEEEEEEEEEEEEEEEEEEE	NH:i:1	HI:i:1	AS:i:36	nM:i:0	NM:i:0	MD:Z:41	jM:B:c,0	jI:B:i,177,177
AMT_Mettl3_trim_nodup_bc01_mmU3Aligned.out.sam:NS500615:133:HH7MHBGXX:2:22305:8365:8929	0	mmU3	156	255	21M1N22M	*	0	0	TTGATGATCGTTCTTCCCTCCTTGGGAGGGTGAGAGGGAGGGA	EEEEEEEEEEEEAEEEEEEEAEEEEEEEEEEEEEEEAEEEEEE	NH:i:1	HI:i:1	AS:i:38	nM:i:0	NM:i:0	MD:Z:43	jM:B:c,0	jI:B:i,177,177
AMT_Mettl3_trim_nodup_bc01_mmU3Aligned.out.sam:NS500615:133:HH7MHBGXX:2:23105:11499:18134	0	mmU3	156	255	21M1N23M	*	0	0	TTGATGATCGTTCTTCCCTCCTTGGGAGGGTGAGAGGGAGGGAA	EEEEEEEEEEEEEEEEEEEEEEEEEEEEEEEEEEEEEEEEEEEE	NH:i:1	HI:i:1	AS:i:39	nM:i:0	NM:i:0	MD:Z:44	jM:B:c,0	jI:B:i,177,177
AMT_Mettl3_trim_nodup_bc01_mmU3Aligned.out.sam:NS500615:133:HH7MHBGXX:2:23106:4649:5433	0	mmU3	13	255	26M1N26M1S	*	0	0	TCAGGGATCATTTCTATAGTTTGTACTAGAGAAGTTTCTCTGACTGTGTAGAC	EEEEEEEEEEEEEEEAEEEEEEEEEEEEEEEEEEEEEEEEEEEEEEEEEEEEE	NH:i:1	HI:i:1	AS:i:45	nM:i:3	NM:i:3	MD:Z:21C2T0A26	jM:B:c,2	jI:B:i,39,39
AMT_Mettl3_trim_nodup_bc01_mmU3Aligned.out.sam:NS500615:133:HH7MHBGXX:2:23111:7576:1442	0	mmU3	13	255	21M1N27M5S	*	0	0	TCAGGGATCATTTCTATAGTTGTTACTAGAGAAGTTTCTCTGACTGTGACTAT	EEEEEEEEEEEEEEEEEEEEEEEEEEEEEEEEEEEEEEEEEEEEEEAEEAEEE	NH:i:1	HI:i:1	AS:i:43	nM:i:0	NM:i:0	MD:Z:48	jM:B:c,0	jI:B:i,34,34
AMT_Mettl3_trim_nodup_bc01_mmU3Aligned.out.sam:NS500615:133:HH7MHBGXX:2:23203:16166:3449	0	mmU3	156	255	21M1N22M	*	0	0	TTGATGATCGTTCTTCCCTCCTTGGGAGGGTGAGAGGGAGGGA	EEEEEEEEEEEEEEEAEEEEEEEEEEEEEEEEEEEEEEEEEEE	NH:i:1	HI:i:1	AS:i:38	nM:i:0	NM:i:0	MD:Z:43	jM:B:c,0	jI:B:i,177,177
AMT_Mettl3_trim_nodup_bc01_mmU3Aligned.out.sam:NS500615:133:HH7MHBGXX:2:23205:19931:13650	0	mmU3	13	255	18M4N24M	*	0	0	TCAGGGATCATTTCTATAGTTACTAGAGAAGTTTCTCTGACT	EEEEEEEEEEEEEEEEEEEEEEEEEEEEEEEEEEEEEEEEEE	NH:i:1	HI:i:1	AS:i:37	nM:i:0	NM:i:0	MD:Z:42	jM:B:c,0	jI:B:i,31,34
AMT_Mettl3_trim_nodup_bc01_mmU3Aligned.out.sam:NS500615:133:HH7MHBGXX:2:23210:13396:13443	0	mmU3	156	255	21M1N25M3S	*	0	0	TTGATGATCGTTCTTCCCTCCTTGGGAGGGTGAGAGGGACGGAACGATA	EEEEEEEEEEEEEEEEEEEEEEEEAEEEAEEEEEEEEEEEAEAEEEEAE	NH:i:1	HI:i:1	AS:i:39	nM:i:1	NM:i:1	MD:Z:39G6	jM:B:c,0	jI:B:i,177,177
AMT_Mettl3_trim_nodup_bc01_mmU3Aligned.out.sam:NS500615:133:HH7MHBGXX:2:23211:10908:8102	0	mmU3	156	255	21M1N27M15S	*	0	0	TTGATGATCGTTCTTCCCTCCTTGGGAGGGTGAGAGGGAGGGAACGCAAGATCGGAAGAGCGG	EEEEEEEEEEEEEEEEEEEEEEEEAEEEEEEEEEEEEEEEEEEEEEEEEEEEEEEEEEEEEEA	NH:i:1	HI:i:1	AS:i:43	nM:i:0	NM:i:0	MD:Z:48	jM:B:c,0	jI:B:i,177,177
AMT_Mettl3_trim_nodup_bc01_mmU3Aligned.out.sam:NS500615:133:HH7MHBGXX:2:23301:10388:14456	0	mmU3	156	255	21M1N25M2S	*	0	0	TTGATGATCGTTCTTCCCTCCTTGGGAGGGTGAGAGGGACGGAACGAT	EEEEEEEEEEEEEEEEEEEEEEEEEEEEEEEEEEEEEEEEEEEEEEEE	NH:i:1	HI:i:1	AS:i:39	nM:i:1	NM:i:1	MD:Z:39G6	jM:B:c,0	jI:B:i,177,177
AMT_Mettl3_trim_nodup_bc01_mmU3Aligned.out.sam:NS500615:133:HH7MHBGXX:2:23302:3833:2983	0	mmU3	13	255	22M8N23M	*	0	0	TCAGGGATCATTTCTATACTAGAGAAGTTTCTCTGACTGTGTAGA	<EEEEEEEEEEEEEEEEEEEEEEEEEEEEEEEEEEEEEEEEEEEE	NH:i:1	HI:i:1	AS:i:38	nM:i:3	NM:i:3	MD:Z:18G1T0C23	jM:B:c,1	jI:B:i,35,42
AMT_Mettl3_trim_nodup_bc01_mmU3Aligned.out.sam:NS500615:133:HH7MHBGXX:2:23309:20211:4374	0	mmU3	13	255	18M6N19M	*	0	0	TCAGGGATCATTTCTATATACTAGAGAAGTTTCTCTG	EEEEEEEEEEEEEEEEEEEEEEEEEEEEEEEEEEEEE	NH:i:1	HI:i:1	AS:i:32	nM:i:0	NM:i:0	MD:Z:37	jM:B:c,0	jI:B:i,31,36
AMT_Mettl3_trim_nodup_bc01_mmU3Aligned.out.sam:NS500615:133:HH7MHBGXX:3:11402:22558:7049	0	mmU3	13	255	22M10N23M	*	0	0	TCAGGGATCATTTCTATAGTTCGAGTTTCTCTGACTGTGTAGAGC	EEEEEEEEEEEEEEEEEEEEEEEEEEEEEEEEEEEEEEEEAEEEE	NH:i:1	HI:i:1	AS:i:42	nM:i:1	NM:i:1	MD:Z:22A22	jM:B:c,1	jI:B:i,35,44
AMT_Mettl3_trim_nodup_bc01_mmU3Aligned.out.sam:NS500615:133:HH7MHBGXX:3:11404:19020:19703	0	mmU3	13	255	21M1N27M6S	*	0	0	TCAGGGATCATTTCTATAGTTGTTACTAGAGAAGTTTCTCTGACTGTGACTATA	EEEEEEEEEEEEEEEEEEEEEEEEEEEEEEEEEEEEEEEEEEEEEEEEEEEEEE	NH:i:1	HI:i:1	AS:i:43	nM:i:0	NM:i:0	MD:Z:48	jM:B:c,0	jI:B:i,34,34
AMT_Mettl3_trim_nodup_bc01_mmU3Aligned.out.sam:NS500615:133:HH7MHBGXX:3:11602:3934:14619	0	mmU3	13	255	18M12N16M5S	*	0	0	TCAGGGATCATTTCTATAGGAAGTTTCTCTGACTTATAC	EEEEEEEEEEEEEEEEEEEEEEEEEEEEEEEEEEEEEEE	NH:i:1	HI:i:1	AS:i:31	nM:i:1	NM:i:1	MD:Z:18A15	jM:B:c,1	jI:B:i,31,42
AMT_Mettl3_trim_nodup_bc01_mmU3Aligned.out.sam:NS500615:133:HH7MHBGXX:3:11611:12891:6150	0	mmU3	156	255	21M1N23M	*	0	0	TTGATGATCGTTCTTCCCTCCTTGGGAGGGTGAGAGGGAGGGAA	EEEEEEEEEEEEEEEAEEEEEEEEEEEEEEEEEEEEEEEEEEEE	NH:i:1	HI:i:1	AS:i:39	nM:i:0	NM:i:0	MD:Z:44	jM:B:c,0	jI:B:i,177,177
AMT_Mettl3_trim_nodup_bc01_mmU3Aligned.out.sam:NS500615:133:HH7MHBGXX:3:12401:23128:1881	0	mmU3	156	255	21M1N20M16S	*	0	0	TTGATGATCGTTCTTCCCTCCTTGGGAGGGTGAGAGGGAGGACGATCTCAACCTATT	EEEEEEEEEEEE<EEEE/EEEEEEEEEEEEEAE<EEEAEEEAEEEEAEAEEE/EEEE	NH:i:1	HI:i:1	AS:i:36	nM:i:0	NM:i:0	MD:Z:41	jM:B:c,0	jI:B:i,177,177
AMT_Mettl3_trim_nodup_bc01_mmU3Aligned.out.sam:NS500615:133:HH7MHBGXX:3:12401:6244:9456	0	mmU3	13	255	26M1N17M	*	0	0	TCAGGGATCATTTCTATAGTTCTTACTAGAGAAGTTTCTCTGA	EEEEEEEEEEEEEEEAEE/EEEEEEEEAEEEEEEEEEEEEEEE	NH:i:1	HI:i:1	AS:i:36	nM:i:3	NM:i:3	MD:Z:22G1T0A17	jM:B:c,2	jI:B:i,39,39
AMT_Mettl3_trim_nodup_bc01_mmU3Aligned.out.sam:NS500615:133:HH7MHBGXX:3:12404:15384:7555	0	mmU3	156	255	21M1N17M	*	0	0	TTGATGATCGTTCTTCCCTCCTTGGGAGGGTGAGAGGG	EEEEEEEEEEEEEEEEAEEEEEEEEEAEEEEE<EEEEE	NH:i:1	HI:i:1	AS:i:33	nM:i:0	NM:i:0	MD:Z:38	jM:B:c,0	jI:B:i,177,177
AMT_Mettl3_trim_nodup_bc01_mmU3Aligned.out.sam:NS500615:133:HH7MHBGXX:3:12404:26560:13856	0	mmU3	156	255	21M1N23M	*	0	0	TTGATGATCGTTCTTCCCTCCTTGGGAGGGTGAGAGGGAGGGAA	E/EEEEEEEEEEEEEE<EEEEEEEEEEEEEEEEEEEEEEEEEEE	NH:i:1	HI:i:1	AS:i:39	nM:i:0	NM:i:0	MD:Z:44	jM:B:c,0	jI:B:i,177,177
AMT_Mettl3_trim_nodup_bc01_mmU3Aligned.out.sam:NS500615:133:HH7MHBGXX:3:12405:1042:13836	0	mmU3	156	255	21M1N23M	*	0	0	TTGATGATCGTTCTTCCCTCCTTGGGAGGGTGAGAGGGAGGGAA	EEEEEEEEEEEEEEEEEEEE/EEEEEEEEEEEEEEEEEEEEEEA	NH:i:1	HI:i:1	AS:i:39	nM:i:0	NM:i:0	MD:Z:44	jM:B:c,0	jI:B:i,177,177
AMT_Mettl3_trim_nodup_bc01_mmU3Aligned.out.sam:NS500615:133:HH7MHBGXX:3:12411:15981:5429	0	mmU3	13	255	22M2N20M	*	0	0	TCAGGGATCATTTCTATAGTTCTACTAGAGAAGTTTCTCTGA	EEEEEAEAEEEAAEEEEAEEEAAEEEEEEEEEE/EEEAE/<E	NH:i:1	HI:i:1	AS:i:37	nM:i:0	NM:i:0	MD:Z:42	jM:B:c,0	jI:B:i,35,36
AMT_Mettl3_trim_nodup_bc01_mmU3Aligned.out.sam:NS500615:133:HH7MHBGXX:3:12412:24080:4084	0	mmU3	156	255	21M1N23M	*	0	0	TTGATGATCGTTCTTCCCTCCTTGGGAGGGTGAGAGGGAGGGAA	EEEEEEEEEEEEAEEEEEEEEEEEEEEEEEEEEEEEEEEEEEEE	NH:i:1	HI:i:1	AS:i:39	nM:i:0	NM:i:0	MD:Z:44	jM:B:c,0	jI:B:i,177,177
AMT_Mettl3_trim_nodup_bc01_mmU3Aligned.out.sam:NS500615:133:HH7MHBGXX:3:12506:7653:17118	0	mmU3	156	255	24M1N20M	*	0	0	TTGATGATCGTTCTTCCCTCCTTTGGAGGGTGAGAGGGAGGGAA	AEEEEEEEEEAEEEEEEEEAEEEEAEEEEEEEEAEEEEEEAEEA	NH:i:1	HI:i:1	AS:i:39	nM:i:0	NM:i:0	MD:Z:44	jM:B:c,0	jI:B:i,180,180
AMT_Mettl3_trim_nodup_bc01_mmU3Aligned.out.sam:NS500615:133:HH7MHBGXX:3:12511:18111:8692	0	mmU3	13	255	23M3N21M	*	0	0	TCAGGGATCATTTCTATAGTTCGCTAGAGAAGTTTCTCTGACTG	EEEEEEEEEEEEEEEEEEEEEEEEEEEEEEEEEEEEEEEEEEEE	NH:i:1	HI:i:1	AS:i:39	nM:i:0	NM:i:0	MD:Z:44	jM:B:c,0	jI:B:i,36,38
AMT_Mettl3_trim_nodup_bc01_mmU3Aligned.out.sam:NS500615:133:HH7MHBGXX:3:12605:20215:8144	0	mmU3	156	255	21M1N22M	*	0	0	TTGATGATCGTTCTTCCCTCCTTGGGAGGGTGAGAGGGAGGGA	<EEEEEEAEEEEEEEAEEEE<EEEAEEEEEEEEEEEEEEEAEE	NH:i:1	HI:i:1	AS:i:38	nM:i:0	NM:i:0	MD:Z:43	jM:B:c,0	jI:B:i,177,177
AMT_Mettl3_trim_nodup_bc01_mmU3Aligned.out.sam:NS500615:133:HH7MHBGXX:3:12608:19721:16866	0	mmU3	156	255	21M1N19M	*	0	0	TTGATGATCGTTCTTCCCTCCTTGGGAGGGTGAGAGGGAG	EEEEEEEEEEEEEEEEAEEAAEEEEEEEEAEEEEEEE/EE	NH:i:1	HI:i:1	AS:i:35	nM:i:0	NM:i:0	MD:Z:40	jM:B:c,0	jI:B:i,177,177
AMT_Mettl3_trim_nodup_bc01_mmU3Aligned.out.sam:NS500615:133:HH7MHBGXX:3:13406:2229:10840	0	mmU3	156	255	21M1N20M	*	0	0	TTGATGATCGTTCTTCCCTCCTTGGGAGGGTGAGAGGGAGG	EEEEEEEEEEEEEEEEEEEEEEEEEEEEEEEEEEEEEEEEE	NH:i:1	HI:i:1	AS:i:36	nM:i:0	NM:i:0	MD:Z:41	jM:B:c,0	jI:B:i,177,177
AMT_Mettl3_trim_nodup_bc01_mmU3Aligned.out.sam:NS500615:133:HH7MHBGXX:3:13406:12780:15327	0	mmU3	13	255	21M1N27M6S	*	0	0	TCAGGGATCATTTCTATAGTTGTTACTAGAGAAGTTTCTCTGACTGTGACTATA	EEEEEEEEEEEEEEEEEEEEEEEEEEEEEEEEEEEEEEEAEEEEEEEEEEEAEA	NH:i:1	HI:i:1	AS:i:43	nM:i:0	NM:i:0	MD:Z:48	jM:B:c,0	jI:B:i,34,34
AMT_Mettl3_trim_nodup_bc01_mmU3Aligned.out.sam:NS500615:133:HH7MHBGXX:3:13406:11226:15351	0	mmU3	13	255	28M2N21M5S	*	0	0	TCAGGGATCATTTCTATAGTTCGTTACTAGAAGTTTCTCTGACTGTGTAACTAT	EEEAAEEEEEAEAEAAEEEAEEEEEEAEEAEEEE<EEEEE</6AEEEAEEEE6E	NH:i:1	HI:i:1	AS:i:44	nM:i:0	NM:i:0	MD:Z:49	jM:B:c,0	jI:B:i,41,42
AMT_Mettl3_trim_nodup_bc01_mmU3Aligned.out.sam:NS500615:133:HH7MHBGXX:3:13407:1731:5736	0	mmU3	156	255	21M1N20M2S	*	0	0	TTGATGATCGTTCTTCCCTCCTTGGGAGGGTGAGAGGGAGGAA	EEEEEEEEEEAEEEEEAEEEEEEEEEAEEEEEEEEEEEEEEEE	NH:i:1	HI:i:1	AS:i:36	nM:i:0	NM:i:0	MD:Z:41	jM:B:c,0	jI:B:i,177,177
AMT_Mettl3_trim_nodup_bc01_mmU3Aligned.out.sam:NS500615:133:HH7MHBGXX:3:13411:12749:11573	0	mmU3	156	255	21M1N21M	*	0	0	TTGATGATCGTTCTTCCCTCCTTGGGAGGGTGAGAGGGAGGG	/AEEEEEAEAA<EEEEEEEEE/AA/EEEEAEAEEEEEEEAEE	NH:i:1	HI:i:1	AS:i:37	nM:i:0	NM:i:0	MD:Z:42	jM:B:c,0	jI:B:i,177,177
AMT_Mettl3_trim_nodup_bc01_mmU3Aligned.out.sam:NS500615:133:HH7MHBGXX:3:13412:19287:3002	0	mmU3	156	255	21M1N22M	*	0	0	TTGATGATCGTTCTTCCCTCCTTGGGAGGGTGAGAGGGAGGGA	/EEEEEEEEEEEEEEE<EEAEAEEEEEEEEEEEEEAAEEEEEE	NH:i:1	HI:i:1	AS:i:38	nM:i:0	NM:i:0	MD:Z:43	jM:B:c,0	jI:B:i,177,177
AMT_Mettl3_trim_nodup_bc01_mmU3Aligned.out.sam:NS500615:133:HH7MHBGXX:3:13502:9646:8017	0	mmU3	156	255	21M1N19M	*	0	0	TTGATGATCGTTCTTCCCTCCTTGGGAGGGTGAGAGGGAG	EEEEEEEEEEEEEEEEEEEEEEEEEEEEEEEEEEEEEEEE	NH:i:1	HI:i:1	AS:i:35	nM:i:0	NM:i:0	MD:Z:40	jM:B:c,0	jI:B:i,177,177
AMT_Mettl3_trim_nodup_bc01_mmU3Aligned.out.sam:NS500615:133:HH7MHBGXX:3:13503:22839:13260	0	mmU3	156	255	21M1N20M1S	*	0	0	TTGAAGATCGTTCTTCCCTCCTTGGGAGGGTGAGAGGGAGGA	EEEEEEEEEEEEEEEEEEEEEEEEEEEEEEEEEEEEEEEEEE	NH:i:1	HI:i:1	AS:i:34	nM:i:1	NM:i:1	MD:Z:4T36	jM:B:c,0	jI:B:i,177,177
AMT_Mettl3_trim_nodup_bc01_mmU3Aligned.out.sam:NS500615:133:HH7MHBGXX:3:13503:21533:15825	0	mmU3	156	255	21M1N21M	*	0	0	TTGATGATCGTTCTTCCCTCCTTGGGAGGGTGAGAGGGAGGG	EEEEEEEEEEEEEEEEEEEEEEEEAEEEEEEEEEEEEEEEAE	NH:i:1	HI:i:1	AS:i:37	nM:i:0	NM:i:0	MD:Z:42	jM:B:c,0	jI:B:i,177,177
AMT_Mettl3_trim_nodup_bc01_mmU3Aligned.out.sam:NS500615:133:HH7MHBGXX:3:13505:9481:6982	0	mmU3	156	255	21M1N22M	*	0	0	TTGATGATCGTTCTTCCCTCCTTGGAAGGGTGAGAGGGAGGGA	EEEEEEEEEEEEEEEE<AEEEEEEE<AAEEEEEEEEEEEEEEE	NH:i:1	HI:i:1	AS:i:36	nM:i:1	NM:i:1	MD:Z:25G17	jM:B:c,0	jI:B:i,177,177
AMT_Mettl3_trim_nodup_bc01_mmU3Aligned.out.sam:NS500615:133:HH7MHBGXX:3:13506:17334:4557	0	mmU3	156	255	21M1N22M	*	0	0	TTGATGATCGTTCTTCCCTCCTTGGGAGGGTGAGAGGGAGGGA	/EEEEEEEEEEEEEEEEEEEEEEEEEEEEEEEEEEEEEEEEEE	NH:i:1	HI:i:1	AS:i:38	nM:i:0	NM:i:0	MD:Z:43	jM:B:c,0	jI:B:i,177,177
AMT_Mettl3_trim_nodup_bc01_mmU3Aligned.out.sam:NS500615:133:HH7MHBGXX:3:13507:25233:13189	0	mmU3	13	255	26M1N15M	*	0	0	TCAGGGATCATTTCTATAGTTCGTACTAGAGAAGTTTCTCT	EEEEEAEEAEEEEEEAE/<AEAEEEEAAAEEEEAEE/<E<E	NH:i:1	HI:i:1	AS:i:36	nM:i:2	NM:i:2	MD:Z:24T0A15	jM:B:c,2	jI:B:i,39,39
AMT_Mettl3_trim_nodup_bc01_mmU3Aligned.out.sam:NS500615:133:HH7MHBGXX:3:13606:19147:5306	0	mmU3	156	255	21M1N36M6S	*	0	0	TTGATGATCGTTCTTCCCTCCTTGGGAGGGTGAGAGGGAGGGAACGCAGTCTGAGTGCAGCTG	AEEEEEEEEEEEEEEEEEEEEEEEEEEEEEEEEEEEEEEEEEEEEEEEEAEEEAEEEEEEEEE	NH:i:1	HI:i:1	AS:i:52	nM:i:0	NM:i:0	MD:Z:57	jM:B:c,0	jI:B:i,177,177
AMT_Mettl3_trim_nodup_bc01_mmU3Aligned.out.sam:NS500615:133:HH7MHBGXX:3:21406:16918:2514	0	mmU3	156	255	21M1N22M	*	0	0	TTGATGATCGTTCTTCCCTCCTTGGGAGGGTGAGAGGGAGGGA	EEEEEEEEEEEAEAEAEEEEEEEEEEEEEEEEEEEEEEEEEEE	NH:i:1	HI:i:1	AS:i:38	nM:i:0	NM:i:0	MD:Z:43	jM:B:c,0	jI:B:i,177,177
AMT_Mettl3_trim_nodup_bc01_mmU3Aligned.out.sam:NS500615:133:HH7MHBGXX:3:21406:13789:14545	0	mmU3	156	255	21M1N17M	*	0	0	TTGATGATCGTTCTTCCCTCCTTGGGAGGGTGAGAGGG	EEEEEEEEEEEEEEEEEEEEEEEEEEEEEEEEEEEEEE	NH:i:1	HI:i:1	AS:i:33	nM:i:0	NM:i:0	MD:Z:38	jM:B:c,0	jI:B:i,177,177
AMT_Mettl3_trim_nodup_bc01_mmU3Aligned.out.sam:NS500615:133:HH7MHBGXX:3:21411:5626:15845	0	mmU3	156	255	21M1N20M	*	0	0	TTGATGATCGTTCTTCCCTCCTTGGGAGGGTGAGAGGGAGG	EEEEEEEEEEEEEEEEEEEEAEEEEEEEEEEEEEEEEEEEE	NH:i:1	HI:i:1	AS:i:36	nM:i:0	NM:i:0	MD:Z:41	jM:B:c,0	jI:B:i,177,177
AMT_Mettl3_trim_nodup_bc01_mmU3Aligned.out.sam:NS500615:133:HH7MHBGXX:3:21503:2789:5973	0	mmU3	13	255	18M17N25M	*	0	0	TCAGGGATCATTTCTAAGTTTCTCTGACTGTGTAGAGCACCCG	EEEEEEEEEEEEEEEEEEEEEEEEEEEEEEEEEEEEEEEEEEE	NH:i:1	HI:i:1	AS:i:38	nM:i:2	NM:i:2	MD:Z:16T0A25	jM:B:c,1	jI:B:i,31,47
AMT_Mettl3_trim_nodup_bc01_mmU3Aligned.out.sam:NS500615:133:HH7MHBGXX:3:21508:12111:6897	0	mmU3	13	255	26M1N26M1S	*	0	0	TCAGGGATCATTTCTATAGTTTGTACTAGAGAAGTTTCTCTGACTGTGTAGAC	EEEEEEEEEEEEEEEEEEEEEEEEEEEEEEEEEEEEEEEEEEEEEEEEEEEEE	NH:i:1	HI:i:1	AS:i:45	nM:i:3	NM:i:3	MD:Z:21C2T0A26	jM:B:c,2	jI:B:i,39,39
AMT_Mettl3_trim_nodup_bc01_mmU3Aligned.out.sam:NS500615:133:HH7MHBGXX:3:21509:9522:1349	0	mmU3	13	255	18M4N24M	*	0	0	TCAGGGATCATTTCTATAGTTACTAGAGAAGTTTCTCTGACT	EAEEEAE/EEEEAEEEEEEEEEEEEEEEEEEEEEEAEEEEEA	NH:i:1	HI:i:1	AS:i:37	nM:i:0	NM:i:0	MD:Z:42	jM:B:c,0	jI:B:i,31,34
AMT_Mettl3_trim_nodup_bc01_mmU3Aligned.out.sam:NS500615:133:HH7MHBGXX:3:21509:1752:6748	0	mmU3	13	255	18M14N21M	*	0	0	TCAGGGATCATTTCTATGAAGTTTCTCTGACTGTGTAGA	EEEEEEEEEEEEEEEAEEEEEEEEEEEEEEEEEEEEAEE	NH:i:1	HI:i:1	AS:i:36	nM:i:1	NM:i:1	MD:Z:17A21	jM:B:c,1	jI:B:i,31,44
AMT_Mettl3_trim_nodup_bc01_mmU3Aligned.out.sam:NS500615:133:HH7MHBGXX:3:21601:5193:12912	0	mmU3	13	255	18M17N25M	*	0	0	TCAGGGATCATTTCTAAGTTTCTCTGACTGTGTAGAGCACCCG	EEEEEEEEEEEEEEEAEEEEEEEEEEEEEEEEEEEAEEEEEEE	NH:i:1	HI:i:1	AS:i:38	nM:i:2	NM:i:2	MD:Z:16T0A25	jM:B:c,1	jI:B:i,31,47
AMT_Mettl3_trim_nodup_bc01_mmU3Aligned.out.sam:NS500615:133:HH7MHBGXX:3:21602:11422:4008	0	mmU3	105	255	4S32M4N15M	*	0	0	TTGATGATCGTGAAGCCGGCTCTAGGTGCTGCTTGAAGCTGCCTTCTGCCA	EEEEEEEEEEEEEEEEEEEEEEEEEEEEEEEEEEEEEEEEEEEEEEEEEEA	NH:i:1	HI:i:1	AS:i:38	nM:i:2	NM:i:2	MD:Z:3G36C6	jM:B:c,4	jI:B:i,137,140
AMT_Mettl3_trim_nodup_bc01_mmU3Aligned.out.sam:NS500615:133:HH7MHBGXX:3:21605:5876:9013	0	mmU3	156	255	21M1N22M	*	0	0	TTGATGATCGTTCTTCCCTCCTTGGGAGGGTGAGAGGGAGGGA	AEEEEEEEEEEEEEEEEEEEEEEEEEEEEEEEEEEEEEEEEEE	NH:i:1	HI:i:1	AS:i:38	nM:i:0	NM:i:0	MD:Z:43	jM:B:c,0	jI:B:i,177,177
AMT_Mettl3_trim_nodup_bc01_mmU3Aligned.out.sam:NS500615:133:HH7MHBGXX:3:21609:19892:3148	0	mmU3	156	255	21M1N22M	*	0	0	TTGATGATCGTTCTTCCCTCCTTGGGAGGGTGAGAGGGAGGGA	EEEEEEEEEEEEEEEEEEEEEEEEEEEEEEEEEEEEEEEEEEE	NH:i:1	HI:i:1	AS:i:38	nM:i:0	NM:i:0	MD:Z:43	jM:B:c,0	jI:B:i,177,177
AMT_Mettl3_trim_nodup_bc01_mmU3Aligned.out.sam:NS500615:133:HH7MHBGXX:3:21609:25716:10450	0	mmU3	156	255	21M1N22M	*	0	0	TTGATGATCGTTCTTCCCTCCTTGGGAGGGTGAGAGGGAGGGA	EEEEEEEEEEEEEEEEEEEEEEEEEEEEEEEEEEEEEEEEEEE	NH:i:1	HI:i:1	AS:i:38	nM:i:0	NM:i:0	MD:Z:43	jM:B:c,0	jI:B:i,177,177
AMT_Mettl3_trim_nodup_bc01_mmU3Aligned.out.sam:NS500615:133:HH7MHBGXX:3:22403:17071:18489	0	mmU3	156	255	21M1N21M	*	0	0	TTGATGATCGTTCTTCCCTCCTTGGGAGGGTGAGAGGGAGGG	EEEEEEEEEEEEEEEAAEEEEEEEEEEEEEEEEEEEEEEEEE	NH:i:1	HI:i:1	AS:i:37	nM:i:0	NM:i:0	MD:Z:42	jM:B:c,0	jI:B:i,177,177
AMT_Mettl3_trim_nodup_bc01_mmU3Aligned.out.sam:NS500615:133:HH7MHBGXX:3:22411:9187:3017	0	mmU3	156	255	21M1N22M	*	0	0	TTGATGATCGTTCTTCCCTCCTTGGGAGGGTGAGAGGGAGGGA	EEEEEEEEEEEEEEEEEEEEEEEEEEEEEEEEEEEEEAEEEEE	NH:i:1	HI:i:1	AS:i:38	nM:i:0	NM:i:0	MD:Z:43	jM:B:c,0	jI:B:i,177,177
AMT_Mettl3_trim_nodup_bc01_mmU3Aligned.out.sam:NS500615:133:HH7MHBGXX:3:22412:15864:9353	0	mmU3	13	255	21M1N30M6S	*	0	0	TCAGGGATCATTTCTATAGTTGTTACTAGAGAAGTTCCTCTGACTGTGTAGCTATAC	EEEEEEEEEEEEEEEAEEEEEEEEEEEEEEEAEEEEAEEE<EEEAEEEEEE/EEEEE	NH:i:1	HI:i:1	AS:i:44	nM:i:1	NM:i:1	MD:Z:36T14	jM:B:c,0	jI:B:i,34,34
AMT_Mettl3_trim_nodup_bc01_mmU3Aligned.out.sam:NS500615:133:HH7MHBGXX:3:22506:16345:6992	0	mmU3	156	255	21M1N22M	*	0	0	TTGATGATCGTTCTTCCCTCCTTGGGAGGGTGAGAGTGAGGGA	EEEEEEEEEEEEEEEEEEEEAEEEEEEEEEEEEEEEEEEEEEE	NH:i:1	HI:i:1	AS:i:36	nM:i:1	NM:i:1	MD:Z:36G6	jM:B:c,0	jI:B:i,177,177
AMT_Mettl3_trim_nodup_bc01_mmU3Aligned.out.sam:NS500615:133:HH7MHBGXX:3:22506:8424:12243	0	mmU3	13	255	17M9N18M	*	0	0	TCAGGGATCATTTCTATCTAGAGAAGTTTCTCTGA	EEEAEEEEEEEEEEEEEEEEEEEEEEEEEEEEEEE	NH:i:1	HI:i:1	AS:i:30	nM:i:0	NM:i:0	MD:Z:35	jM:B:c,0	jI:B:i,30,38
AMT_Mettl3_trim_nodup_bc01_mmU3Aligned.out.sam:NS500615:133:HH7MHBGXX:3:22601:10532:12235	0	mmU3	13	255	18M1I42M	*	0	0	TCAGGGATCATTTCTATAAGTTCGTTACTAGAGAAGTTTCTCTGACTGTGTAGAGCACCCG	EEEEEEEEEEEEEEEEEEEEEEEEEEEEEEEEEEEEEEEEEEEEEEEEEEEEEAEEEAEEE	NH:i:1	HI:i:1	AS:i:55	nM:i:0	NM:i:1	MD:Z:60	jM:B:c,-1	jI:B:i,-1
AMT_Mettl3_trim_nodup_bc01_mmU3Aligned.out.sam:NS500615:133:HH7MHBGXX:3:22602:6688:8590	0	mmU3	156	255	21M1N20M	*	0	0	TTGATGATCGTTCTTCCCTCCTTGGGAGGGTGAGAGGGAGG	EEEEEEEEEEEEEEEEEEEEEEEEEEEEEEEEEEEEEEEEE	NH:i:1	HI:i:1	AS:i:36	nM:i:0	NM:i:0	MD:Z:41	jM:B:c,0	jI:B:i,177,177
AMT_Mettl3_trim_nodup_bc01_mmU3Aligned.out.sam:NS500615:133:HH7MHBGXX:3:22608:9456:6830	0	mmU3	156	255	21M1N23M	*	0	0	TTGATGATCGTTCTTCCCTCCTTGGGAGGGTGAGAGGGAGGGAA	EEEEEEEEEEEEEEEEEEEEEEEEEEEEEEEEEEEEEEEEEEEE	NH:i:1	HI:i:1	AS:i:39	nM:i:0	NM:i:0	MD:Z:44	jM:B:c,0	jI:B:i,177,177
AMT_Mettl3_trim_nodup_bc01_mmU3Aligned.out.sam:NS500615:133:HH7MHBGXX:3:22609:25995:8446	0	mmU3	156	255	21M1N20M	*	0	0	TTGATGATCGTTCTTCCCTCCTTGGGAGGGTGAGAGGGAGG	EEEEEEEEEEEEEEAEAEEEEEEEAEEEEEEEEEEEEEEEE	NH:i:1	HI:i:1	AS:i:36	nM:i:0	NM:i:0	MD:Z:41	jM:B:c,0	jI:B:i,177,177
AMT_Mettl3_trim_nodup_bc01_mmU3Aligned.out.sam:NS500615:133:HH7MHBGXX:3:23402:14617:18315	0	mmU3	156	255	21M1N23M	*	0	0	TTGATGATCGTTCTTCCCTCCTTGGGAGGGTGAGAGGGAGGGAA	EEEEEEEEEEEEEEEEEEEEEEEEEEEEEEEEEEEEEEEEEEEE	NH:i:1	HI:i:1	AS:i:39	nM:i:0	NM:i:0	MD:Z:44	jM:B:c,0	jI:B:i,177,177
AMT_Mettl3_trim_nodup_bc01_mmU3Aligned.out.sam:NS500615:133:HH7MHBGXX:3:23407:26581:3400	0	mmU3	156	255	21M1N27M15S	*	0	0	TTGATGATCGTTCTTCCCTCCTTGGGAGGGTGAGAGGGAGGGAACGCAAGATCGGAAGAGCGG	EEEEEEEEEEEEEEEEEEEEEEEEEEEEEEEEEEEEEEEEEEEEEEEEEEEEEEEEEEEEEEE	NH:i:1	HI:i:1	AS:i:43	nM:i:0	NM:i:0	MD:Z:48	jM:B:c,0	jI:B:i,177,177
AMT_Mettl3_trim_nodup_bc01_mmU3Aligned.out.sam:NS500615:133:HH7MHBGXX:3:23412:25780:6825	0	mmU3	13	255	22M13N22M	*	0	0	TCAGGGATCATTTCTATAGAAGTTTCTCTGACTGTGTAGAGCAC	EEEEEEEEEEEEEEEEEEEEEEEEEEEEEEEEEEEEEEEEEEEE	NH:i:1	HI:i:1	AS:i:37	nM:i:3	NM:i:3	MD:Z:19T0T0C22	jM:B:c,1	jI:B:i,35,47
AMT_Mettl3_trim_nodup_bc01_mmU3Aligned.out.sam:NS500615:133:HH7MHBGXX:3:23501:3575:16907	0	mmU3	156	255	21M1N15M	*	0	0	TTGATGATCGTTCTTCCCTCCTTGGGAGGGTGAGAG	EEEEEEEEEAEEEEE<E/AEEEEEEEEEEEEEEEEE	NH:i:1	HI:i:1	AS:i:31	nM:i:0	NM:i:0	MD:Z:36	jM:B:c,0	jI:B:i,177,177
AMT_Mettl3_trim_nodup_bc01_mmU3Aligned.out.sam:NS500615:133:HH7MHBGXX:3:23503:22225:14430	0	mmU3	156	255	21M1N20M	*	0	0	TTGATGATCGTTCTTCCCTCCTTGGGAGGGTGAGAGGGAGG	EEEEEEEEEEEEEEEEEEEEEEEEAEEEEEEEEEEEEEEEE	NH:i:1	HI:i:1	AS:i:36	nM:i:0	NM:i:0	MD:Z:41	jM:B:c,0	jI:B:i,177,177
AMT_Mettl3_trim_nodup_bc01_mmU3Aligned.out.sam:NS500615:133:HH7MHBGXX:3:23505:3381:13467	0	mmU3	156	255	21M1N26M14S	*	0	0	TTGATGATCGTTCTTCCCTCCTTGGGAGGGTGAGAGGGAGGGAACGCTTCCCTCCTGAGCG	EAEEEAEEEAE<EEEA<AE<AEEEEAEAEE6AEEEEAEEEEEE/6AEEA<EAEEEAEEEEE	NH:i:1	HI:i:1	AS:i:42	nM:i:0	NM:i:0	MD:Z:47	jM:B:c,0	jI:B:i,177,177
AMT_Mettl3_trim_nodup_bc01_mmU3Aligned.out.sam:NS500615:133:HH7MHBGXX:3:23511:9762:8755	0	mmU3	156	255	21M1N22M	*	0	0	TTGATGATCGTTCTTCCCTCCTTGGGAGGGTGAGAGGGAGGGA	AEEEEEEEEEEEEEEEAEEEEEEEEEEEEEEEEEEEEEEEEEE	NH:i:1	HI:i:1	AS:i:38	nM:i:0	NM:i:0	MD:Z:43	jM:B:c,0	jI:B:i,177,177
AMT_Mettl3_trim_nodup_bc01_mmU3Aligned.out.sam:NS500615:133:HH7MHBGXX:3:23511:23312:10756	0	mmU3	156	255	21M1N22M	*	0	0	TTGATGATCGTTCTTCCCTCCTTGGGAGGGTGAGAGGGAGGGA	EEEEEEEEEEEEEEEEE/<E<EEEEAEEEE/EEEEEEEEEEEE	NH:i:1	HI:i:1	AS:i:38	nM:i:0	NM:i:0	MD:Z:43	jM:B:c,0	jI:B:i,177,177
AMT_Mettl3_trim_nodup_bc01_mmU3Aligned.out.sam:NS500615:133:HH7MHBGXX:3:23511:10451:12371	0	mmU3	156	255	21M1N17M	*	0	0	TTGATGATCGTTCTTCCCTCCTTGGGAGGGTGAGAGGG	EEEEEEEEEEEEEEEEEEEEEEEEEEEEEEEEEEEEEE	NH:i:1	HI:i:1	AS:i:33	nM:i:0	NM:i:0	MD:Z:38	jM:B:c,0	jI:B:i,177,177
AMT_Mettl3_trim_nodup_bc01_mmU3Aligned.out.sam:NS500615:133:HH7MHBGXX:3:23604:13975:9439	0	mmU3	156	255	21M1N21M	*	0	0	TTGATGATCGTTCTTCCCTCCTTGGGAGGGTGAGAGGGAGGG	/EEEEEEEEEEEEEEEEEEEEEEEEEEEEEEEEEEEEEEEEE	NH:i:1	HI:i:1	AS:i:37	nM:i:0	NM:i:0	MD:Z:42	jM:B:c,0	jI:B:i,177,177
AMT_Mettl3_trim_nodup_bc01_mmU3Aligned.out.sam:NS500615:133:HH7MHBGXX:3:23610:7797:9399	0	mmU3	156	255	21M1N22M	*	0	0	TTGATGATCGTTCTTCCCTCCTTGGGAGGGTGAGAGGGAGGGA	EEEEEEEEEEEEEEEEEEEEEEEEEEEEEEEEEEEEEEEEEEE	NH:i:1	HI:i:1	AS:i:38	nM:i:0	NM:i:0	MD:Z:43	jM:B:c,0	jI:B:i,177,177
AMT_Mettl3_trim_nodup_bc01_mmU3Aligned.out.sam:NS500615:133:HH7MHBGXX:3:23612:1148:2682	0	mmU3	156	255	21M1N24M	*	0	0	TTGATGATCGTTCTTCCCTCCTTGGGAGGGTGAGAGGGAGGGAAC	EEEEEEEE/EEEEEEEE/EEEEEEEEEEEEEEE/EEE/EEEEEEE	NH:i:1	HI:i:1	AS:i:40	nM:i:0	NM:i:0	MD:Z:45	jM:B:c,0	jI:B:i,177,177
AMT_Mettl3_trim_nodup_bc01_mmU3Aligned.out.sam:NS500615:133:HH7MHBGXX:4:11404:12393:1849	0	mmU3	156	255	21M1N23M	*	0	0	TTGATGATCGTTCTTCCCTCCTTGGGAGGGTGAGAGGGAGGGAA	EEEEEEEEEEEEAAEEA/EA/EEEEAEEEEEEEEEEEEEEEAEE	NH:i:1	HI:i:1	AS:i:39	nM:i:0	NM:i:0	MD:Z:44	jM:B:c,0	jI:B:i,177,177
AMT_Mettl3_trim_nodup_bc01_mmU3Aligned.out.sam:NS500615:133:HH7MHBGXX:4:11405:18983:12068	0	mmU3	156	255	21M1N19M12S	*	0	0	TTGATGATCGTTCTTCCCTCCTTGGGAGGGTGAGAGTGAGCGTGAAGCAAGA	EEAEE/EEAAEE/AE/EEAAEAEEEEAEEEEEEEEEEEEAEEE/EEAEEEAE	NH:i:1	HI:i:1	AS:i:33	nM:i:1	NM:i:1	MD:Z:36G3	jM:B:c,0	jI:B:i,177,177
AMT_Mettl3_trim_nodup_bc01_mmU3Aligned.out.sam:NS500615:133:HH7MHBGXX:4:11409:3537:13115	0	mmU3	156	255	21M1N20M	*	0	0	TTGATGATCGTTCTTCCCTCCTTGGGAGGGTGAGAGGGAGG	EEEEEEEEEEEE/EAEEEEEAEAEEEEEEEEEEAEEEEEEE	NH:i:1	HI:i:1	AS:i:36	nM:i:0	NM:i:0	MD:Z:41	jM:B:c,0	jI:B:i,177,177
AMT_Mettl3_trim_nodup_bc01_mmU3Aligned.out.sam:NS500615:133:HH7MHBGXX:4:11412:23948:8157	0	mmU3	156	255	21M1N25M	*	0	0	TTGATGATCGTTCTTCCCTCCTTGGGAGGGTGAGAGGGAGGGAACG	EEEEEEEEEEEEEEEEEEEEEEEEEEEEEEEEEEEEEEAEEEEEEE	NH:i:1	HI:i:1	AS:i:41	nM:i:0	NM:i:0	MD:Z:46	jM:B:c,0	jI:B:i,177,177
AMT_Mettl3_trim_nodup_bc01_mmU3Aligned.out.sam:NS500615:133:HH7MHBGXX:4:11502:1207:3245	0	mmU3	13	255	17M9N18M	*	0	0	TCAGGGATCATTTCTATCTAGAGAAGTTTCTCTGA	EEEEEEEEEEEEEEEEEEEEEEEEEEEEEEEEEEE	NH:i:1	HI:i:1	AS:i:30	nM:i:0	NM:i:0	MD:Z:35	jM:B:c,0	jI:B:i,30,38
AMT_Mettl3_trim_nodup_bc01_mmU3Aligned.out.sam:NS500615:133:HH7MHBGXX:4:11502:18269:19748	0	mmU3	13	255	22M8N17M6S	*	0	0	TCAGGGATCATTTCTATACTAGAGAAGTTTCTCTGACTGACTATA	EEEEEEEEAEEEEAEEEEEEEEEEEEEEEEEEAAEEEEEEEEAEE	NH:i:1	HI:i:1	AS:i:32	nM:i:3	NM:i:3	MD:Z:18G1T0C17	jM:B:c,1	jI:B:i,35,42
AMT_Mettl3_trim_nodup_bc01_mmU3Aligned.out.sam:NS500615:133:HH7MHBGXX:4:11504:17657:12649	0	mmU3	13	255	22M10N23M	*	0	0	TCAGGGATCATTTCTATAGTTCGAGTTTCTCTGACTGTGTAGAGC	EEEEEEEEEEEEEEEEEEEEEAEEEEEAEEEEEEEEE6EAEAAEE	NH:i:1	HI:i:1	AS:i:42	nM:i:1	NM:i:1	MD:Z:22A22	jM:B:c,1	jI:B:i,35,44
AMT_Mettl3_trim_nodup_bc01_mmU3Aligned.out.sam:NS500615:133:HH7MHBGXX:4:11604:22642:18269	0	mmU3	13	255	22M10N24M17S	*	0	0	TCAGGGATCATTTCTATAGTTCGAGTTTCTCTGACTGTGTAGAGCAGATCAGAAGAGCGGTTC	EEEEEEEEEEEAEEAEEEEEEEEE/EEEEEEEEEA6EEA<E/AEEEEEEE/EEEEEEEE/EEA	NH:i:1	HI:i:1	AS:i:43	nM:i:1	NM:i:1	MD:Z:22A23	jM:B:c,1	jI:B:i,35,44
AMT_Mettl3_trim_nodup_bc01_mmU3Aligned.out.sam:NS500615:133:HH7MHBGXX:4:11607:7716:18792	0	mmU3	156	255	21M1N23M	*	0	0	TTGATGATCGTTCTTCCCTCCTTGGGAGGGTGAGAGGGAGGGAA	EEEEEEEEEEEEEEEEEEEEEEEEEEEEEEEEEEEEEEEEEEEE	NH:i:1	HI:i:1	AS:i:39	nM:i:0	NM:i:0	MD:Z:44	jM:B:c,0	jI:B:i,177,177
AMT_Mettl3_trim_nodup_bc01_mmU3Aligned.out.sam:NS500615:133:HH7MHBGXX:4:12403:10829:16321	0	mmU3	156	255	21M1N19M	*	0	0	TTGATGATCGTTCTTCCCTCCTTGGGAGGGTGAGAGGGAG	EEEEEEEEEEEEEEEEEEEEEEEEEEEEEEEEEEEEEEEE	NH:i:1	HI:i:1	AS:i:35	nM:i:0	NM:i:0	MD:Z:40	jM:B:c,0	jI:B:i,177,177
AMT_Mettl3_trim_nodup_bc01_mmU3Aligned.out.sam:NS500615:133:HH7MHBGXX:4:12406:17319:18227	0	mmU3	156	255	21M1N20M3S	*	0	0	TTGATGATCGTTCTTCCCTCCTTGGGAGGGTGAGAGGGAGGTGC	EEEEEEEEEEEEEEEEEEEEEEEEEEEEEEEEEEEEEEEEEEEE	NH:i:1	HI:i:1	AS:i:36	nM:i:0	NM:i:0	MD:Z:41	jM:B:c,0	jI:B:i,177,177
AMT_Mettl3_trim_nodup_bc01_mmU3Aligned.out.sam:NS500615:133:HH7MHBGXX:2:22310:1898:11641	0	mmU3	114	255	11S20M7N32M	*	0	0	TTGGGAGGGTGAGCCGGCTCTAGGTGCTGCTAGCTGCCTCCTGCCATTGATGATCGTTCTTCC	EEEEEEEEEEEEAEEEEEEEEEEEEEEEEEEEEAAEEEAEEEAEEEEEEEEEEEEEEAEEAAA	NH:i:1	HI:i:1	AS:i:47	nM:i:0	NM:i:0	MD:Z:52	jM:B:c,0	jI:B:i,134,140
AMT_Mettl3_trim_nodup_bc01_mmU3Aligned.out.sam:NS500615:133:HH7MHBGXX:2:11209:13121:19218	0	mmU3	109	255	2S20M8N19M	*	0	0	ATCGTGAAGCCGGCTCTAGGTGCTGCAGCTGCCTCCTGCCA	EEEEEEEEEEEEEEEEEEEEEEEEEEEEEEEAEEEEEEEEE	NH:i:1	HI:i:1	AS:i:34	nM:i:0	NM:i:0	MD:Z:39	jM:B:c,0	jI:B:i,129,136
AMT_Mettl3_trim_nodup_bc01_mmU3Aligned.out.sam:NS500615:133:HH7MHBGXX:2:13201:18698:6023	0	mmU3	107	255	22M8N17M	*	0	0	AGCGTGAAGCCGGCTCTAGGTGCTGCAGCTGCCTCCTGC	EEEEEEEEEEEEEEEEEEEEEEEEEEEEEEEEEEEEEEE	NH:i:1	HI:i:1	AS:i:34	nM:i:0	NM:i:0	MD:Z:39	jM:B:c,0	jI:B:i,129,136
AMT_Mettl3_trim_nodup_bc01_mmU3Aligned.out.sam:NS500615:133:HH7MHBGXX:2:13302:7962:6158	0	mmU3	107	255	22M8N17M	*	0	0	AGCGTGAAGCCGGCTCTAGGTGCTGCAGCTGCCTCCTGC	EEEEEEEAEEEEEEEEEEEEEEEEEEEEEEEEEEEEEEE	NH:i:1	HI:i:1	AS:i:34	nM:i:0	NM:i:0	MD:Z:39	jM:B:c,0	jI:B:i,129,136
AMT_Mettl3_trim_nodup_bc01_mmU3Aligned.out.sam:NS500615:133:HH7MHBGXX:2:22201:20383:4103	0	mmU3	107	255	30M1N31M	*	0	0	AGCGTGAAGCCGGCTCTAGGTGCTGCTTGCTGCAGCTGCCTCCTGCCATTGCGTAGCGTTC	EEEEEEEEEEEEEEEEEEEEEEEEEEEEEEEEEEEEEEEEEEEAEEAEEEAAEEEEEEEEE	NH:i:1	HI:i:1	AS:i:50	nM:i:5	NM:i:5	MD:Z:29A21A0T0G1T5	jM:B:c,2	jI:B:i,137,137
AMT_Mettl3_trim_nodup_bc01_mmU3Aligned.out.sam:NS500615:133:HH7MHBGXX:1:21305:10703:6159	0	mmU3	113	255	4S16M8N17M	*	0	0	TCTTAAGCCGGCTCTAGGTGCTGCAGCTGCCTCCTGC	EEEAEEEEEAEEEAEEEEE/EE6EE6EEEAEEEEEEE	NH:i:1	HI:i:1	AS:i:28	nM:i:0	NM:i:0	MD:Z:33	jM:B:c,0	jI:B:i,129,136
AMT_Mettl3_trim_nodup_bc01_mmU3Aligned.out.sam:NS500615:133:HH7MHBGXX:1:23208:21305:5223	0	mmU3	139	255	38M1N16M2S	*	0	0	GCAGCTGCCTCCTGCCATTGATGATCGTTCTTCCCTCCTTGGGAGGGTGAGAGGCT	EEEEEEEEEEEEEEEEEEEEEEEEEEEEEEEEAEEEEEEEEEEEEEEEEEEEEEEE	NH:i:1	HI:i:1	AS:i:49	nM:i:0	NM:i:0	MD:Z:54	jM:B:c,0	jI:B:i,177,177
AMT_Mettl3_trim_nodup_bc01_mmU3Aligned.out.sam:NS500615:133:HH7MHBGXX:2:12209:7693:2849	0	mmU3	113	255	4S24M1N23M	*	0	0	TTCCAAGCCGGCTCTAGGTGCTGCTTACTGCAGCTGCCTTCTGCCATTGAT	EEEEEEEEEEEEEEEEEEEEEEEEEEEEEEEEEEEEEEEEEEEEEEEEEEE	NH:i:1	HI:i:1	AS:i:40	nM:i:3	NM:i:3	MD:Z:22G0A11C11	jM:B:c,2	jI:B:i,137,137
AMT_Mettl3_trim_nodup_bc01_mmU3Aligned.out.sam:NS500615:133:HH7MHBGXX:4:13601:8640:5634	0	mmU3	111	255	26M1N29M8S	*	0	0	TGAAGCTGGCTCTAGGTGCTGCTTGCTGCAGCTGCCTCCTGCCATTGATGATCGTATGTGAGT	EEEEEEEEEEEEEEEEEEEEEEEEEEEEEEEEEEEEEEEEEEEEEEEEEEEEEEEEEEEEEEE	NH:i:1	HI:i:1	AS:i:50	nM:i:2	NM:i:2	MD:Z:6C18A29	jM:B:c,2	jI:B:i,137,137
AMT_Mettl3_trim_nodup_bc01_mmU3Aligned.out.sam:NS500615:133:HH7MHBGXX:1:13101:18890:3161	0	mmU3	13	255	18M4N24M	*	0	0	TCAGGGATCATTTCTATAGTTACTAGAGAAGTTTCTCTGACT	EEEEEEEEEEEEEEEEEEEEEEEEEEEEEEEEEEEEEEEEEE	NH:i:1	HI:i:1	AS:i:37	nM:i:0	NM:i:0	MD:Z:42	jM:B:c,0	jI:B:i,31,34
AMT_Mettl3_trim_nodup_bc01_mmU3Aligned.out.sam:NS500615:133:HH7MHBGXX:1:11106:22095:3391	0	mmU3	139	255	38M1N16M2S	*	0	0	GCAGCTGCCTCCTGCCATTGATGATCGTTCTTCCCTCCTTGGGAGGGTGAGAGGCT	EEEEEEEEEEEEEEEEEEEEEEEEEEEEEEEEEEEEEEEEEEEEEEAEEEEEEE<E	NH:i:1	HI:i:1	AS:i:49	nM:i:0	NM:i:0	MD:Z:54	jM:B:c,0	jI:B:i,177,177
AMT_Mettl3_trim_nodup_bc01_mmU3Aligned.out.sam:NS500615:133:HH7MHBGXX:1:11111:8098:4805	0	mmU3	113	255	4S24M1N23M	*	0	0	TTCCAAGCCGGCTCTAGGTGCTGCTTACTGCAGCTGCCTTCTGCCATTGAT	EEEEEEEEEEEEEEEEEEEEEEEEEEEEEEEEEEEEEEEEEEEEEEEEEEE	NH:i:1	HI:i:1	AS:i:40	nM:i:3	NM:i:3	MD:Z:22G0A11C11	jM:B:c,2	jI:B:i,137,137
AMT_Mettl3_trim_nodup_bc01_mmU3Aligned.out.sam:NS500615:133:HH7MHBGXX:4:11611:4860:10332	0	mmU3	115	255	7S19M2N29M	*	0	0	TCACCATGCCGGCTCTAGGTGCTGCTACTGCAGCTGCCTCCTGCCATTGATGATC	EEAEEEEEEEEEEAEEEEEEEEEEEEEEEEEEEEEEEEEEAEEAEEAEAEAA<EA	NH:i:1	HI:i:1	AS:i:43	nM:i:0	NM:i:0	MD:Z:48	jM:B:c,0	jI:B:i,134,135
AMT_Mettl3_trim_nodup_bc01_mmU3Aligned.out.sam:NS500615:133:HH7MHBGXX:1:12101:22813:1541	0	mmU3	14	255	24M9N17M	*	0	0	CAGGGATCATTTCTATAGTTCGTTGTTTCTCTGACTGTGTA	EEEEEEEEEEEEEEEEAEEEEEEEEEEEEEEEEEEEEEEEE	NH:i:1	HI:i:1	AS:i:36	nM:i:0	NM:i:0	MD:Z:41	jM:B:c,0	jI:B:i,38,46
AMT_Mettl3_trim_nodup_bc01_mmU3Aligned.out.sam:NS500615:133:HH7MHBGXX:1:12102:5416:1852	0	mmU3	14	255	21M8N25M	*	0	0	CAGGGATCATTTCTATACTAGAGAAGTTTCTCTGACTGTGTAGAGC	EEEEEEEEEEEEEEEEEEE/EEEEEEEEEEEEEEEEEEEEEEEEEE	NH:i:1	HI:i:1	AS:i:39	nM:i:3	NM:i:3	MD:Z:17G1T0C25	jM:B:c,1	jI:B:i,35,42
AMT_Mettl3_trim_nodup_bc01_mmU3Aligned.out.sam:NS500615:133:HH7MHBGXX:1:12109:16881:2034	0	mmU3	14	255	21M10N32M	*	0	0	CAGGGATCATTTCTATAGTTCAAGTTTCTCTGACTGTGTAGAGCACCCGAAAC	EEEEEEEEEEEAEEEEEEEEEEEEEEEEEEEEEEEEEEEEEEEEAEAEEEEEE	NH:i:1	HI:i:1	AS:i:52	nM:i:0	NM:i:0	MD:Z:53	jM:B:c,1	jI:B:i,35,44
AMT_Mettl3_trim_nodup_bc01_mmU3Aligned.out.sam:NS500615:133:HH7MHBGXX:1:23106:6713:4423	0	mmU3	14	255	33M1N18M	*	0	0	CAGGGATCATTTCTATAGTTCGTTACTAGAGAAGTTCTCTGACTGTGTAGA	EEEEEEEEEEEEEEEEEEEEEEEEEEEEAEEEEEEEAEEEEEEEEEEEEEE	NH:i:1	HI:i:1	AS:i:48	nM:i:1	NM:i:1	MD:Z:33T17	jM:B:c,1	jI:B:i,47,47
AMT_Mettl3_trim_nodup_bc01_mmU3Aligned.out.sam:NS500615:133:HH7MHBGXX:2:13306:3449:14479	0	mmU3	14	255	33M1N21M	*	0	0	CAGGGATCATTTCTATAGTTCGTTACTAGAGAAGTTCTCTGACTGTGTAGAGCA	EEEEEEEAEEEEEEEEAEEEEEEEEEEAEEEEEAEEEEEEEEEEEEEEEEEEAE	NH:i:1	HI:i:1	AS:i:51	nM:i:1	NM:i:1	MD:Z:33T20	jM:B:c,1	jI:B:i,47,47
AMT_Mettl3_trim_nodup_bc01_mmU3Aligned.out.sam:NS500615:133:HH7MHBGXX:2:13311:17875:18380	0	mmU3	14	255	15M6N12M1N18M	*	0	0	CAGGGATCATTTCTAGTTACTAGAGAAGTTCTCTGACTGTGTAGA	AEEEEEEEEEEEEEAEEEEAE/EEEEEEEEEEEEEEEEEEEEAEE	NH:i:1	HI:i:1	AS:i:38	nM:i:1	NM:i:1	MD:Z:27T17	jM:B:c,0,1	jI:B:i,29,34,47,47
AMT_Mettl3_trim_nodup_bc01_mmU3Aligned.out.sam:NS500615:133:HH7MHBGXX:2:22308:23367:1661	0	mmU3	14	255	21M10N15M	*	0	0	CAGGGATCATTTCTATAGTAGAAGTTTCTCTGATTG	EEEEAEEEEAEEAAEEEAEEEEEEEEEEEE</EE/A	NH:i:1	HI:i:1	AS:i:29	nM:i:3	NM:i:3	MD:Z:19T0C12C2	jM:B:c,1	jI:B:i,35,44
AMT_Mettl3_trim_nodup_bc01_mmU3Aligned.out.sam:NS500615:133:HH7MHBGXX:4:12406:14358:12343	0	mmU3	14	255	21M10N19M	*	0	0	CAGGGATCATTTCTATAGTTCAAGTTTCTCTGACTGTGTA	EEA/EAEEEEEE6EEEEEEEAEEAEEEAE<EEE/EAE/EE	NH:i:1	HI:i:1	AS:i:39	nM:i:0	NM:i:0	MD:Z:40	jM:B:c,1	jI:B:i,35,44
AMT_Mettl3_trim_nodup_bc01_mmU3Aligned.out.sam:NS500615:133:HH7MHBGXX:4:21411:5124:13543	0	mmU3	14	255	33M1N18M	*	0	0	CAGGGATCATTTCTATAGTTCGTTACTAGAGAAGTTCTCTGACTGTGTAGA	EEEEEEEAEEEEEEEAEEEEEEEEEEEEEEEEEEEEAEEEEEEEEEEEEEE	NH:i:1	HI:i:1	AS:i:48	nM:i:1	NM:i:1	MD:Z:33T17	jM:B:c,1	jI:B:i,47,47
AMT_Mettl3_trim_nodup_bc01_mmU3Aligned.out.sam:NS500615:133:HH7MHBGXX:1:12102:25133:17649	0	mmU3	13	255	15M15N23M	*	0	0	TCAGGGATTATTTCTAGAAGTTTCTCTGACTGTGTAGA	EEEEEEEEEEEEEAEEEEEEEEEAEEEEEEEE/EAEEE	NH:i:1	HI:i:1	AS:i:31	nM:i:1	NM:i:1	MD:Z:8C29	jM:B:c,0	jI:B:i,28,42
AMT_Mettl3_trim_nodup_bc01_mmU3Aligned.out.sam:NS500615:133:HH7MHBGXX:3:11606:10511:8105	0	mmU3	13	255	22M13N22M	*	0	0	TCAGGGATTATTTCTATAGAAGTTTCTCTGACTGTGTAGAGCAC	EAEEEEEEEEEEEEEEEAEEEEEEEEEEEEEEEEEEEEEEEEEE	NH:i:1	HI:i:1	AS:i:35	nM:i:4	NM:i:4	MD:Z:8C10T0T0C22	jM:B:c,1	jI:B:i,35,47
AMT_Mettl3_trim_nodup_bc01_mmU3Aligned.out.sam:NS500615:133:HH7MHBGXX:4:12609:2720:1391	0	mmU3	150	255	1S24M4N20M	*	0	0	TCTGCCATTGATGATCGTTCTTCCCTTGGGAGGGTGAGAGGGAGG	EEEEEEEEEEEEEEEEEEEEEEEEEEEEAEEEEEEEEEEEEEEEE	NH:i:1	HI:i:1	AS:i:39	nM:i:0	NM:i:0	MD:Z:44	jM:B:c,0	jI:B:i,174,177
AMT_Mettl3_trim_nodup_bc01_mmU3Aligned.out.sam:NS500615:133:HH7MHBGXX:1:13105:18280:14309	0	mmU3	6	255	7S29M8N27M	*	0	0	TCGGAGTTATACTTTCAGGGATCATTTCTATAGTTGAGAAGTTTCTCTGACTGTGTAGAGCAC	EEEEEEEEEEEEEEEEEEEEEEEEEEEEEEEEEEEEEEEEEEEEAEEEAEEEEEEEEAEEEEE	NH:i:1	HI:i:1	AS:i:52	nM:i:1	NM:i:1	MD:Z:28C27	jM:B:c,1	jI:B:i,35,42
AMT_Mettl3_trim_nodup_bc01_mmU3Aligned.out.sam:NS500615:133:HH7MHBGXX:1:13208:10551:13180	0	mmU3	100	255	26M17N36M1S	*	0	0	CCTCCTGAGCGTGAAGCCGGTTGCAGCTGCCTCCTGCCATTGATGATCGTTCTTCCCTCCTTG	EEEEEEEEEEEEEEEEEEEEEEEEEEEEEEEEEEEEEEEEEEEEEEEEEEEAAA<AEEEEEEE	NH:i:1	HI:i:1	AS:i:54	nM:i:3	NM:i:3	MD:Z:20C1C0T38	jM:B:c,1	jI:B:i,126,142
AMT_Mettl3_trim_nodup_bc01_mmU3Aligned.out.sam:NS500615:133:HH7MHBGXX:2:13210:19284:6648	0	mmU3	74	255	44M78N19M	*	0	0	AACCACGAGGACGAGACGTAGCGTTCCCTCCTGAGCGTGAAGCCGGGAATGCAGTCTGAGTGG	EEEEEEEEEEEEEEEEEEEEEEEEEEEEEEEEEEEEEEEEEEEEEEEEEEEEEEEEEEEEEEE	NH:i:1	HI:i:1	AS:i:55	nM:i:1	NM:i:1	MD:Z:49C13	jM:B:c,0	jI:B:i,118,195
AMT_Mettl3_trim_nodup_bc01_mmU3Aligned.out.sam:NS500615:133:HH7MHBGXX:2:22306:7493:6690	0	mmU3	100	255	35M2N28M	*	0	0	CCTCCTGAGCGTGAAGCTGGCTCTAGGTGCTGCTTCTGCAGCTGCCTTCTGCCATTGATGATC	<EEEEEEEEEEEEEEEEEEEAEEEEEEAEEEEEEEEEEEEEEEEEEEEEEEEEEEEEEEEEEE	NH:i:1	HI:i:1	AS:i:53	nM:i:2	NM:i:2	MD:Z:17C29C15	jM:B:c,0	jI:B:i,135,136
AMT_Mettl3_trim_nodup_bc01_mmU3Aligned.out.sam:NS500615:133:HH7MHBGXX:3:11606:22265:15825	0	mmU3	100	255	26M17N26M	*	0	0	CCTCCTGAGCGTGAAGCCGGTTGCAGCTGCCTCCTGCCATTGATGATCGTTC	EEEEEEEEEEEEEEEEEEEEEEEEEEEEEEAEEEEEEEAEEEEEEEEEE6<A	NH:i:1	HI:i:1	AS:i:44	nM:i:3	NM:i:3	MD:Z:20C1C0T28	jM:B:c,1	jI:B:i,126,142
AMT_Mettl3_trim_nodup_bc01_mmU3Aligned.out.sam:NS500615:133:HH7MHBGXX:1:13102:20317:4830	0	mmU3	155	255	22M1N21M	*	0	0	ATTGATGATCGTTCTTCCCTCCTTGGGAGGGTGAGAGGGAGGG	EEEEEEEEEEEEEEEEEEEEEEEEEEEEEEEEEEEEEEEEEEE	NH:i:1	HI:i:1	AS:i:38	nM:i:0	NM:i:0	MD:Z:43	jM:B:c,0	jI:B:i,177,177
AMT_Mettl3_trim_nodup_bc01_mmU3Aligned.out.sam:NS500615:133:HH7MHBGXX:3:11605:12627:16890	0	mmU3	155	255	22M1N17M	*	0	0	ATTGATGATCGTTCTTCCCTCCTTGGGAGGGTGAGAGGG	EEEEEEEEEEEEEEAEEEEEAEEEEEEAEEEEAEEEEEE	NH:i:1	HI:i:1	AS:i:34	nM:i:0	NM:i:0	MD:Z:39	jM:B:c,0	jI:B:i,177,177
AMT_Mettl3_trim_nodup_bc01_mmU3Aligned.out.sam:NS500615:133:HH7MHBGXX:3:11606:4064:1106	0	mmU3	155	255	22M1N20M1S	*	0	0	ATTGATGATCGTTTTTCCCTCCTTGGGAGGGTGAGAGGGAGGA	EEEEEEEEEEEEEEEEAEEEEEEEEEEEEEEEEEEEEEEEEEE	NH:i:1	HI:i:1	AS:i:35	nM:i:1	NM:i:1	MD:Z:13C28	jM:B:c,0	jI:B:i,177,177
AMT_Mettl3_trim_nodup_bc01_mmU3Aligned.out.sam:NS500615:133:HH7MHBGXX:4:12404:2157:11166	0	mmU3	155	255	22M1N20M1S	*	0	0	ATTGATGATCGTTTTTCCCTCCTTGGGAGGGTGAGAGGGAGGA	EEEEEEEEEEEEEEAEE<AEEEEEEEEEEEEEEEEEEEEEEEE	NH:i:1	HI:i:1	AS:i:35	nM:i:1	NM:i:1	MD:Z:13C28	jM:B:c,0	jI:B:i,177,177
AMT_Mettl3_trim_nodup_bc01_mmU3Aligned.out.sam:NS500615:133:HH7MHBGXX:1:12101:8861:1839	0	mmU3	116	255	21M1N41M1S	*	0	0	CCGGCTCTAGGTGCTGCTTACTGCAGCTGCCTCCTGCCATTGATGATCGTTCTTCCCTCCTTG	EEEEEEEEEEEEEEEEEEEEEEEEEEEEEEEEEEEEEEEEEEEEEEEEEEEEEEEAEEEEEEE	NH:i:1	HI:i:1	AS:i:57	nM:i:2	NM:i:2	MD:Z:19G0A41	jM:B:c,2	jI:B:i,137,137
AMT_Mettl3_trim_nodup_bc01_mmU3Aligned.out.sam:NS500615:133:HH7MHBGXX:3:22603:19285:13529	0	mmU3	117	255	1S20M1N22M	*	0	0	TCGGCTCTAGGTGCTGCTTGCTGCAGCTGCCTCCTGCCATTGA	EEEEEEEEEEEEAEEAAEEEEEEEEEEEEEAEE<EEEEEEEEE	NH:i:1	HI:i:1	AS:i:39	nM:i:1	NM:i:1	MD:Z:19A22	jM:B:c,2	jI:B:i,137,137
AMT_Mettl3_trim_nodup_bc01_mmU3Aligned.out.sam:NS500615:133:HH7MHBGXX:2:11104:24367:4857	0	mmU3	116	255	1S21M1N31M9S	*	0	0	TCCGGCTCTAGGTGCTGCTTACTGCAGCTGCCTTCTGCCATTGATGATAGATCGGAAGAGCG	/EEEEEEEEEEEAEEEEEEEEEEEEEEEEEEEEEEEEEE/EEEEEEEEEEEEAEEEEEEAEE	NH:i:1	HI:i:1	AS:i:41	nM:i:5	NM:i:5	MD:Z:19G0A11C14C1T2	jM:B:c,2	jI:B:i,137,137
AMT_Mettl3_trim_nodup_bc01_mmU3Aligned.out.sam:NS500615:133:HH7MHBGXX:1:21302:8488:17591	0	mmU3	94	255	3S22M34N19M	*	0	0	CTTGCGTTCCCTCCTGAGCGTGAAGCTGCCATTGATGATCGTTC	EEEEEEEEEEEEEEEEEEEEEEEEEEEEEAEEEEEEEEEEEEEE	NH:i:1	HI:i:1	AS:i:35	nM:i:0	NM:i:0	MD:Z:41	jM:B:c,0	jI:B:i,116,149
AMT_Mettl3_trim_nodup_bc01_mmU3Aligned.out.sam:NS500615:133:HH7MHBGXX:2:22306:26678:3992	0	mmU3	6	255	16M15N26M2S	*	0	0	TATACTTTCAGGGATCTACTAGAGAAGTTTCTCTGACTGTGTGT	AEEEEEEEEEEEEEEEEEEEEEEEEEEEEEEEEEEEEEEEEEEE	NH:i:1	HI:i:1	AS:i:37	nM:i:0	NM:i:0	MD:Z:42	jM:B:c,0	jI:B:i,22,36
AMT_Mettl3_trim_nodup_bc01_mmU3Aligned.out.sam:NS500615:133:HH7MHBGXX:3:11608:1944:8404	0	mmU3	113	255	2S8M32N24M1N17M5S	*	0	0	TTAAGTCGGCCCATTGATGATCGTTCTTCCCTCCTTGGGAGGGTGAGAGGGGTCTT	EEAEEEAEEEAEEEEEEEEEEAEEEAEEEEAE/EEEEEEA/EEEEEEAEEEEE/EE	NH:i:1	HI:i:1	AS:i:37	nM:i:1	NM:i:1	MD:Z:3C45	jM:B:c,0,0	jI:B:i,121,152,177,177
AMT_Mettl3_trim_nodup_bc01_mmU3Aligned.out.sam:NS500615:133:HH7MHBGXX:3:22411:26235:5068	0	mmU3	113	255	2S8M32N24M1N17M6S	*	0	0	TTAAGTCGGCCCATTGATGATCGTTCTTCCCTCCTTGGGAGGGTGAGAGGGGTCTTC	EEEEEEEEEEEEEEEEEEEEEAEEEEEEEEEE<EEEEEEEEEEEEEEEEEEEEEEEE	NH:i:1	HI:i:1	AS:i:37	nM:i:1	NM:i:1	MD:Z:3C45	jM:B:c,0,0	jI:B:i,121,152,177,177
AMT_Mettl3_trim_nodup_bc01_mmU3Aligned.out.sam:NS500615:133:HH7MHBGXX:1:12103:16407:7034	0	mmU3	157	255	20M1N20M	*	0	0	TGATGATCGTACTTCCCTCCTTGGGAGGGTGAGAGGGAGG	EEEEEEEEEE/EEEEEEEEEEEEEEEEEEEEEEEEEEEEE	NH:i:1	HI:i:1	AS:i:33	nM:i:1	NM:i:1	MD:Z:10T29	jM:B:c,0	jI:B:i,177,177
AMT_Mettl3_trim_nodup_bc01_mmU3Aligned.out.sam:NS500615:133:HH7MHBGXX:1:12108:14268:11929	0	mmU3	157	255	20M1N21M	*	0	0	TGATGATCGTTCTTCCCTCCTTGGGAGGGTGAGAGGGAGGG	AEEEEEEEEEEEEEEEEEEEEEEEEEEEEEEEEEEEEEEEE	NH:i:1	HI:i:1	AS:i:36	nM:i:0	NM:i:0	MD:Z:41	jM:B:c,0	jI:B:i,177,177
AMT_Mettl3_trim_nodup_bc01_mmU3Aligned.out.sam:NS500615:133:HH7MHBGXX:1:12201:2424:4220	0	mmU3	157	255	20M1N20M	*	0	0	TGATGATCGTTCTTCCCTCCTTGGGAGGGTGAGAGGGAGG	EEEEEEEEEEEEEEEEEEEEEEEEEEEEEEEEEEEEEEEE	NH:i:1	HI:i:1	AS:i:35	nM:i:0	NM:i:0	MD:Z:40	jM:B:c,0	jI:B:i,177,177
AMT_Mettl3_trim_nodup_bc01_mmU3Aligned.out.sam:NS500615:133:HH7MHBGXX:1:12201:22510:17981	0	mmU3	157	255	20M1N22M	*	0	0	TGATGATCGTTCTTCCCTCCTTGGGAGGGTGAGAGGGAGGGA	EEEEEEEEEEEEEEEEEEEEEEEEEEEEEEEEEEEEEEEEEE	NH:i:1	HI:i:1	AS:i:37	nM:i:0	NM:i:0	MD:Z:42	jM:B:c,0	jI:B:i,177,177
AMT_Mettl3_trim_nodup_bc01_mmU3Aligned.out.sam:NS500615:133:HH7MHBGXX:1:12207:3715:15103	0	mmU3	157	255	20M1N20M	*	0	0	TGATGATCGTTCTTCCCTCCTTGGGAGGGTGAGAGGGAGG	EEEEEEEEEEE<EEAEEEEEEEEEEEEEEEEEEEEEEEEE	NH:i:1	HI:i:1	AS:i:35	nM:i:0	NM:i:0	MD:Z:40	jM:B:c,0	jI:B:i,177,177
AMT_Mettl3_trim_nodup_bc01_mmU3Aligned.out.sam:NS500615:133:HH7MHBGXX:1:12208:22095:4013	0	mmU3	157	255	20M1N23M	*	0	0	TGATGATCGTTCTTCCCTCCTTGGGAGGGTGAGAGGGAGGAAA	EEEEEEEE/EEAEEEE<EEEEAEEAEEAEEEEEEEEAEE/EEE	NH:i:1	HI:i:1	AS:i:36	nM:i:1	NM:i:1	MD:Z:40G2	jM:B:c,0	jI:B:i,177,177
AMT_Mettl3_trim_nodup_bc01_mmU3Aligned.out.sam:NS500615:133:HH7MHBGXX:1:12210:21626:3848	0	mmU3	157	255	20M1N22M	*	0	0	TGATGATCGTTCTTCCCTCCTTGGGAGGGTGAGAGGGAGGGA	<EEEEEEEEEAEEEAAEEEEEEEEEEEEEEEEEEEAEEEEEE	NH:i:1	HI:i:1	AS:i:37	nM:i:0	NM:i:0	MD:Z:42	jM:B:c,0	jI:B:i,177,177
AMT_Mettl3_trim_nodup_bc01_mmU3Aligned.out.sam:NS500615:133:HH7MHBGXX:1:12307:5238:19228	0	mmU3	157	255	20M1N23M	*	0	0	TGAGGATCGTTCTTCCCTCCTTGGGAGGGTGAGAGGGAGGGAA	EEEEEEEEEEEEEEAEEEEEEEEEEEEEEEEEEEEEEEEEEEE	NH:i:1	HI:i:1	AS:i:36	nM:i:1	NM:i:1	MD:Z:3T39	jM:B:c,0	jI:B:i,177,177
AMT_Mettl3_trim_nodup_bc01_mmU3Aligned.out.sam:NS500615:133:HH7MHBGXX:1:12308:18703:7080	0	mmU3	157	255	20M1N22M	*	0	0	TGATGATCGTTCTTCCCTCCTTGGGAGGGTGAGAGGGAGGGA	EEEEEEEEEEEEEEEEEEEEEEEEEEEEEEEEEEEEEEEEEE	NH:i:1	HI:i:1	AS:i:37	nM:i:0	NM:i:0	MD:Z:42	jM:B:c,0	jI:B:i,177,177
AMT_Mettl3_trim_nodup_bc01_mmU3Aligned.out.sam:NS500615:133:HH7MHBGXX:1:12311:18950:14081	0	mmU3	157	255	20M1N20M	*	0	0	TGATGATCGTTCTTCCCTCCTTGGGAGGGTGAGAGGGAGG	EEEEEEEEEEEEEEEEEEEEEEEEEEEEAEEEEEEEEEEE	NH:i:1	HI:i:1	AS:i:35	nM:i:0	NM:i:0	MD:Z:40	jM:B:c,0	jI:B:i,177,177
AMT_Mettl3_trim_nodup_bc01_mmU3Aligned.out.sam:NS500615:133:HH7MHBGXX:1:13301:14344:13586	0	mmU3	157	255	20M1N22M	*	0	0	TGATGATCGTTCTTCCCTCCTTGGGAGGGTGAGAGGGAGGGA	EEEEEEEEEEEEEEEEEEEEEEEEEEEEEEEEEEEEEEEEEE	NH:i:1	HI:i:1	AS:i:37	nM:i:0	NM:i:0	MD:Z:42	jM:B:c,0	jI:B:i,177,177
AMT_Mettl3_trim_nodup_bc01_mmU3Aligned.out.sam:NS500615:133:HH7MHBGXX:1:13306:13435:18805	0	mmU3	157	255	20M1N22M	*	0	0	TGATGATCGTTCTTCCCTCCTTGGGAGGGTGAGAGGGAGGGA	AEEEEEEEEEEEEEEEAEEEEEEEEEEEEEEEEEEEEEEEEE	NH:i:1	HI:i:1	AS:i:37	nM:i:0	NM:i:0	MD:Z:42	jM:B:c,0	jI:B:i,177,177
AMT_Mettl3_trim_nodup_bc01_mmU3Aligned.out.sam:NS500615:133:HH7MHBGXX:1:21206:9479:11701	0	mmU3	157	255	20M1N20M	*	0	0	TGATGATCGTTCTTCCCTCCTTGGGAGGGTGAGAGGGAGG	EEEEEEEEEEE/EEE<EEEEEEEEEEEEEEEEEEEEEEEE	NH:i:1	HI:i:1	AS:i:35	nM:i:0	NM:i:0	MD:Z:40	jM:B:c,0	jI:B:i,177,177
AMT_Mettl3_trim_nodup_bc01_mmU3Aligned.out.sam:NS500615:133:HH7MHBGXX:1:21211:20839:18842	0	mmU3	157	255	20M1N22M	*	0	0	TGATGATCGTTCTTCCCTCCTTGGGAGGGTGAGAGGGAGGGA	EEEEEEEEEEEEEEEEEEEEEEEEEEEEEEEEEEEEEEEEEE	NH:i:1	HI:i:1	AS:i:37	nM:i:0	NM:i:0	MD:Z:42	jM:B:c,0	jI:B:i,177,177
AMT_Mettl3_trim_nodup_bc01_mmU3Aligned.out.sam:NS500615:133:HH7MHBGXX:1:21301:9328:16120	0	mmU3	157	255	20M1N20M	*	0	0	TGATGATCGTTCTTCCCTCCTTGGGAGGGTGAGAGGGAGG	EEEEEEEEEEEEEEEEEEEEEEEEEEEEEEEEEEEEEEEE	NH:i:1	HI:i:1	AS:i:35	nM:i:0	NM:i:0	MD:Z:40	jM:B:c,0	jI:B:i,177,177
AMT_Mettl3_trim_nodup_bc01_mmU3Aligned.out.sam:NS500615:133:HH7MHBGXX:1:21302:6271:10971	0	mmU3	157	255	20M1N22M	*	0	0	TGATGATCGTTCTTCCCTCCTTGGGAGGGTGAGAGGGAGGGA	EEEEEEEEEEEEEEEEEEEEEEEEEEEEEEEEEEEEEEEEEE	NH:i:1	HI:i:1	AS:i:37	nM:i:0	NM:i:0	MD:Z:42	jM:B:c,0	jI:B:i,177,177
AMT_Mettl3_trim_nodup_bc01_mmU3Aligned.out.sam:NS500615:133:HH7MHBGXX:1:21307:10713:15421	0	mmU3	157	255	20M1N16M6S	*	0	0	TGATGATCGTTCTTCCCTCCTTGGGAGGGTGAGAGGTTCTCA	EEEEEEEEEEEEEEEEEEEEEEEEEEEEEEEEEEEEEEEEEE	NH:i:1	HI:i:1	AS:i:31	nM:i:0	NM:i:0	MD:Z:36	jM:B:c,0	jI:B:i,177,177
AMT_Mettl3_trim_nodup_bc01_mmU3Aligned.out.sam:NS500615:133:HH7MHBGXX:1:22106:4098:3979	0	mmU3	157	255	20M1N19M	*	0	0	TGATGATCGTTCTTCCCTCCTTGGGAGGGTGAGAGGGAG	EEEEEEEEEEEEEEEEEEEEEEEEEEEEEEEEEEEEEEE	NH:i:1	HI:i:1	AS:i:34	nM:i:0	NM:i:0	MD:Z:39	jM:B:c,0	jI:B:i,177,177
AMT_Mettl3_trim_nodup_bc01_mmU3Aligned.out.sam:NS500615:133:HH7MHBGXX:1:22303:22258:14446	0	mmU3	157	255	20M1N22M	*	0	0	TGATGATCGTTCTTCCCTCCTTGGGAGGGTGAGAGGGAGGGA	EEEEEEAEEEEEEEEEEEEEEEEEEEEEEEEEEEEEEEEAEE	NH:i:1	HI:i:1	AS:i:37	nM:i:0	NM:i:0	MD:Z:42	jM:B:c,0	jI:B:i,177,177
AMT_Mettl3_trim_nodup_bc01_mmU3Aligned.out.sam:NS500615:133:HH7MHBGXX:1:22307:19799:8080	0	mmU3	157	255	20M1N22M	*	0	0	TGATGATCGTTCTTCCCTCCTTGGGAGGGTGAGAGGGAGGGA	EEEEEEEEEEEEAEAEEEEEEEEEEEEEEEEEEEEEEEEEEE	NH:i:1	HI:i:1	AS:i:37	nM:i:0	NM:i:0	MD:Z:42	jM:B:c,0	jI:B:i,177,177
AMT_Mettl3_trim_nodup_bc01_mmU3Aligned.out.sam:NS500615:133:HH7MHBGXX:1:13206:17545:13313	0	mmU3	117	255	1S20M1N22M	*	0	0	TCGGCTCTAGGTGCTGCTTGCTGCAGCTGCCTCCTGCCATTGA	EAEEEEAEEEEEEEEEEEEEEEEEEEEEEEEEEEEEEEEEEEE	NH:i:1	HI:i:1	AS:i:39	nM:i:1	NM:i:1	MD:Z:19A22	jM:B:c,2	jI:B:i,137,137
AMT_Mettl3_trim_nodup_bc01_mmU3Aligned.out.sam:NS500615:133:HH7MHBGXX:1:21112:20135:3455	0	mmU3	117	255	1S20M1N22M	*	0	0	TCGGCTCTAGGTGCTGCTTGCTGCAGCTGCCTCCTGCCATTGA	EEEEEEEEEAEEEEEEEEEEEEEEEEEEEEEEEEEEEEEEEAE	NH:i:1	HI:i:1	AS:i:39	nM:i:1	NM:i:1	MD:Z:19A22	jM:B:c,2	jI:B:i,137,137
AMT_Mettl3_trim_nodup_bc01_mmU3Aligned.out.sam:NS500615:133:HH7MHBGXX:1:21205:24846:15938	0	mmU3	117	255	1S20M1N18M	*	0	0	TCGGCTCTAGGTGCTGCTTACTGCAGCTGCCTCCTGCCA	EEEEEEEEEEEEEEEEEEEEEEEEEEEEEEEEEEEEEEE	NH:i:1	HI:i:1	AS:i:33	nM:i:2	NM:i:2	MD:Z:18G0A18	jM:B:c,2	jI:B:i,137,137
AMT_Mettl3_trim_nodup_bc01_mmU3Aligned.out.sam:NS500615:133:HH7MHBGXX:1:21210:6672:17729	0	mmU3	20	255	27M69N16M2S	*	0	0	TCATTTCTATAGTTCGTTACTAGAGAACCGCCCGGATGTGTTGTT	EEEEEEAEEEEEEE//EEEEEEEEEEEEEEA<AEEAE/EEEEEEE	NH:i:1	HI:i:1	AS:i:29	nM:i:6	NM:i:6	MD:Z:30G1T0C0T1G3C2	jM:B:c,1	jI:B:i,47,115
AMT_Mettl3_trim_nodup_bc01_mmU3Aligned.out.sam:NS500615:133:HH7MHBGXX:1:21307:9135:16558	0	mmU3	117	255	1S20M1N18M	*	0	0	TCGGCTCTAGGTGCTGCTTGCTGCAGCTGCCTCTTGCCA	EEEEEEEEEEEEEEEEEEEEEEEEEEEEEEEEEEEEEEE	NH:i:1	HI:i:1	AS:i:33	nM:i:2	NM:i:2	MD:Z:19A12C5	jM:B:c,2	jI:B:i,137,137
AMT_Mettl3_trim_nodup_bc01_mmU3Aligned.out.sam:NS500615:133:HH7MHBGXX:1:21309:16587:2285	0	mmU3	33	255	30M2N22M	*	0	0	TCGTTACTAGAGAAGTTTCTCTGACTGTGTAGCACCCGAAACCACGAGGACG	EEEEEEEEAEEEEEEEEEEEEEEEEEEEEEEEEEEEEEEEEEEEEEEEEEEE	NH:i:1	HI:i:1	AS:i:47	nM:i:0	NM:i:0	MD:Z:52	jM:B:c,0	jI:B:i,63,64
AMT_Mettl3_trim_nodup_bc01_mmU3Aligned.out.sam:NS500615:133:HH7MHBGXX:1:22107:21811:19064	0	mmU3	20	255	27M69N16M2S	*	0	0	TCATTTCTATAGTTCGTTACTAGAGAACCGCCCGGATGTGTTGTT	EEEEEEEAEEEEEEEEEEEEEEEEEEEEEEEEEEEEEEEE<EEEE	NH:i:1	HI:i:1	AS:i:29	nM:i:6	NM:i:6	MD:Z:30G1T0C0T1G3C2	jM:B:c,1	jI:B:i,47,115
AMT_Mettl3_trim_nodup_bc01_mmU3Aligned.out.sam:NS500615:133:HH7MHBGXX:1:22310:24666:7319	0	mmU3	117	255	1S20M1N17M	*	0	0	TCGGCTCTAGGTGCTGCTTGCTGCAGCTGCCTCTTGCC	EEEE/EEEEAEEAEEE/EAAAE/EEEEEEE/A/EEE<E	NH:i:1	HI:i:1	AS:i:32	nM:i:2	NM:i:2	MD:Z:19A12C4	jM:B:c,2	jI:B:i,137,137
AMT_Mettl3_trim_nodup_bc01_mmU3Aligned.out.sam:NS500615:133:HH7MHBGXX:1:23111:6248:2603	0	mmU3	117	255	1S20M1N23M	*	0	0	TCGGCTCTAGGTGCTGCTTACTGCAGCTGCCTCCTGCCATTGAT	EEEEEEEEEEEEEEEEEEEEEEEEEEEEEEEEEEEEEEEEEEEE	NH:i:1	HI:i:1	AS:i:38	nM:i:2	NM:i:2	MD:Z:18G0A23	jM:B:c,2	jI:B:i,137,137
AMT_Mettl3_trim_nodup_bc01_mmU3Aligned.out.sam:NS500615:133:HH7MHBGXX:1:23206:4940:8126	0	mmU3	117	255	1S20M1N23M	*	0	0	TCGGCTCTAGGTGCTGCTTACTGCAGCTGCCTCCTGCCATTGAT	EEEEEEEEEEEEEEEEEEEEEEEEEEEEEEEEEEEEEEEEEEEE	NH:i:1	HI:i:1	AS:i:38	nM:i:2	NM:i:2	MD:Z:18G0A23	jM:B:c,2	jI:B:i,137,137
AMT_Mettl3_trim_nodup_bc01_mmU3Aligned.out.sam:NS500615:133:HH7MHBGXX:2:11202:24240:6486	0	mmU3	117	255	1S20M1N18M	*	0	0	TCGGCTCTAGGTGCTGCTTGCTGCAGCTGCCCCTTGCCA	EEEEEEEEEEEEEEEEEEEEEEEEEEEEEEEEEEEEEEE	NH:i:1	HI:i:1	AS:i:31	nM:i:3	NM:i:3	MD:Z:19A10T1C5	jM:B:c,2	jI:B:i,137,137
AMT_Mettl3_trim_nodup_bc01_mmU3Aligned.out.sam:NS500615:133:HH7MHBGXX:2:12212:15749:18182	0	mmU3	117	255	1S20M1N17M	*	0	0	TCGGCTCTAGGTGCTGCTTGCTGCAGCTGCCTTCTGCC	EEEEEEEEEEEEEEAEEEEAEEEEEE<EEEAEEEEEAE	NH:i:1	HI:i:1	AS:i:32	nM:i:2	NM:i:2	MD:Z:19A11C5	jM:B:c,2	jI:B:i,137,137
AMT_Mettl3_trim_nodup_bc01_mmU3Aligned.out.sam:NS500615:133:HH7MHBGXX:2:12302:7002:6471	0	mmU3	33	255	30M2N22M	*	0	0	TCGTTACTAGAGAAGTTTCTCTGACTGTGTAGCACCCGAAACCACGAGGACG	EEEEEEEEAEEEEEEEEEEEEEEEEEEEEEEEEEEEEEEEEEEEEEAEEEEE	NH:i:1	HI:i:1	AS:i:47	nM:i:0	NM:i:0	MD:Z:52	jM:B:c,0	jI:B:i,63,64
AMT_Mettl3_trim_nodup_bc01_mmU3Aligned.out.sam:NS500615:133:HH7MHBGXX:2:13109:4297:4477	0	mmU3	116	255	21M1N41M1S	*	0	0	CCGGCTCTAGGTGCTGCTTACTGCAGCTGCCTCCTGCCATTGATGATCGTTCTTCCCTCCTTG	EEEE/EEEEEEEEEEEEEEEEEEEEEEEEEEEEEEEEEEEEEEEEEEEEEEEAEAEEEE<<AE	NH:i:1	HI:i:1	AS:i:57	nM:i:2	NM:i:2	MD:Z:19G0A41	jM:B:c,2	jI:B:i,137,137
AMT_Mettl3_trim_nodup_bc01_mmU3Aligned.out.sam:NS500615:133:HH7MHBGXX:2:13206:10068:17263	0	mmU3	20	255	19M1N27M	*	0	0	TCATTTCTATAGTTCGTTCTAGAGAAGTTTCTCTGACTGTGTAGAG	EEEEEEEEEEEEEEEEEEEEEEEEEEEEEEEEEEEEEEEEEEEEEE	NH:i:1	HI:i:1	AS:i:43	nM:i:1	NM:i:1	MD:Z:18A27	jM:B:c,2	jI:B:i,39,39
AMT_Mettl3_trim_nodup_bc01_mmU3Aligned.out.sam:NS500615:133:HH7MHBGXX:2:22201:23221:2998	0	mmU3	117	255	1S20M1N18M	*	0	0	TCGGCTCTAGGTGCTGCTTACTGCAGCTGCCTCCTGCCA	EEEEEEEEEEEEEEEEEEEEEEEEEEEEEEEEEEEEEEE	NH:i:1	HI:i:1	AS:i:33	nM:i:2	NM:i:2	MD:Z:18G0A18	jM:B:c,2	jI:B:i,137,137
AMT_Mettl3_trim_nodup_bc01_mmU3Aligned.out.sam:NS500615:133:HH7MHBGXX:3:11507:17229:7386	0	mmU3	117	255	1S20M1N22M	*	0	0	TCGGCTCTAGGTGCTGCTTGCTGCAGCTGCCTCCTGCCATTGA	EEAEEEEEEEEEEAEEEEEEEEEEEEEEEEEAEEEEEEEEEEE	NH:i:1	HI:i:1	AS:i:39	nM:i:1	NM:i:1	MD:Z:19A22	jM:B:c,2	jI:B:i,137,137
AMT_Mettl3_trim_nodup_bc01_mmU3Aligned.out.sam:NS500615:133:HH7MHBGXX:3:21510:5375:1018	0	mmU3	117	255	1S20M1N22M	*	0	0	TCGGCTCTAGGTGCTGCTTGCTGCAGCTGCCTCCTGCCATTGA	EEEEEEEEEEEEEEEEEEEEEEEEEEEEEEEEEEEEEEEEAEE	NH:i:1	HI:i:1	AS:i:39	nM:i:1	NM:i:1	MD:Z:19A22	jM:B:c,2	jI:B:i,137,137
AMT_Mettl3_trim_nodup_bc01_mmU3Aligned.out.sam:NS500615:133:HH7MHBGXX:3:21607:16408:17058	0	mmU3	117	255	1S20M1N17M	*	0	0	TCGGCTCTAGGTGCTGCTTGCTGCAGCTGCCTTCTGCC	EEEEEEEEEEEEEEEEEEEEEEEEEEEEEEEEEEEEEE	NH:i:1	HI:i:1	AS:i:32	nM:i:2	NM:i:2	MD:Z:19A11C5	jM:B:c,2	jI:B:i,137,137
AMT_Mettl3_trim_nodup_bc01_mmU3Aligned.out.sam:NS500615:133:HH7MHBGXX:3:22404:12827:14917	0	mmU3	33	255	30M2N22M	*	0	0	TCGTTACTAGAGAAGTTTCTCTGACTGTGTAGCACCCGAAACCACGAGGACG	EEEEEEEEEEEEEEEEEEEEEEEEEEEEEEEEEEEEEEEEEEEEEEEEEEEE	NH:i:1	HI:i:1	AS:i:47	nM:i:0	NM:i:0	MD:Z:52	jM:B:c,0	jI:B:i,63,64
AMT_Mettl3_trim_nodup_bc01_mmU3Aligned.out.sam:NS500615:133:HH7MHBGXX:3:22606:12666:14178	0	mmU3	116	255	19M2N18M	*	0	0	CCGGCTCTAGGTGCTGCTTCTGCAGCTGCCTCCTGCC	EEEEEEEEEEEEEEEEEEEEEEEEEEEEEEEEEEEEE	NH:i:1	HI:i:1	AS:i:32	nM:i:0	NM:i:0	MD:Z:37	jM:B:c,0	jI:B:i,135,136
AMT_Mettl3_trim_nodup_bc01_mmU3Aligned.out.sam:NS500615:133:HH7MHBGXX:3:22610:14850:19030	0	mmU3	33	255	30M2N22M	*	0	0	TCGTTACTAGAGAAGTTTCTCTGACTGTGTAGCACCCGAAACCACGAGGACG	EEEEEEEEEEEEEEEEEEEEEEEEEEEEEEEEEEEEEEEEEEEEEEEEEEEE	NH:i:1	HI:i:1	AS:i:47	nM:i:0	NM:i:0	MD:Z:52	jM:B:c,0	jI:B:i,63,64
AMT_Mettl3_trim_nodup_bc01_mmU3Aligned.out.sam:NS500615:133:HH7MHBGXX:3:23510:1794:14441	0	mmU3	116	255	19M2N18M	*	0	0	CCGGCTCTAGGTGCTGCTTCTGCAGCTGCCTCCTGCC	EEEEEEEEEEEEEEEEEEEEEEEEEEEEEEEEEEEEE	NH:i:1	HI:i:1	AS:i:32	nM:i:0	NM:i:0	MD:Z:37	jM:B:c,0	jI:B:i,135,136
AMT_Mettl3_trim_nodup_bc01_mmU3Aligned.out.sam:NS500615:133:HH7MHBGXX:3:23611:8684:16270	0	mmU3	117	255	1S20M1N18M	*	0	0	TCGGCTCTAGGTGCTGCTTGCTGCAGCTGCCTCTTGCCA	EEEEEEAEEEEEEEEEEEEEEEEEEEEEEEEEEEEEEEE	NH:i:1	HI:i:1	AS:i:33	nM:i:2	NM:i:2	MD:Z:19A12C5	jM:B:c,2	jI:B:i,137,137
AMT_Mettl3_trim_nodup_bc01_mmU3Aligned.out.sam:NS500615:133:HH7MHBGXX:4:12403:7088:1150	0	mmU3	20	255	19M1N27M	*	0	0	TCATTTCTATAGTTCGTTCTAGAGAAGTTTCTCTGACTGTGTAGAG	EEEEEEEEEEEEEEEEEEEEEEEEEEEEEEEEEEEEEEEEEEEEEE	NH:i:1	HI:i:1	AS:i:43	nM:i:1	NM:i:1	MD:Z:18A27	jM:B:c,2	jI:B:i,39,39
AMT_Mettl3_trim_nodup_bc01_mmU3Aligned.out.sam:NS500615:133:HH7MHBGXX:4:12406:13739:13054	0	mmU3	117	255	1S20M1N18M	*	0	0	TCGGCTCTAGGTGCTGCTTACTGCAGCTGCCTCCTGCCA	EEEEEEEEEEEEEEEEEEEEEEEEEEEEEEEEEEEEEEE	NH:i:1	HI:i:1	AS:i:33	nM:i:2	NM:i:2	MD:Z:18G0A18	jM:B:c,2	jI:B:i,137,137
AMT_Mettl3_trim_nodup_bc01_mmU3Aligned.out.sam:NS500615:133:HH7MHBGXX:4:13606:2406:18640	0	mmU3	20	255	27M69N16M2S	*	0	0	TCATTTCTATAGTTCGTTACTAGAGAACCGCCCGGATGTGTTGTT	EEEEEEEEEEEEEEEEEEEEEEEEEEEEEEEEEEEEEEEEEEEEE	NH:i:1	HI:i:1	AS:i:29	nM:i:6	NM:i:6	MD:Z:30G1T0C0T1G3C2	jM:B:c,1	jI:B:i,47,115
AMT_Mettl3_trim_nodup_bc01_mmU3Aligned.out.sam:NS500615:133:HH7MHBGXX:4:22504:18356:12466	0	mmU3	117	255	1S20M1N17M	*	0	0	TCGGCTCTAGGTGCTGCTTGCTGCAGCTGCCTTCTGCC	EEEEEEEEEEEEEEEEEEEEEEAEEEEEEEEEEEEEEE	NH:i:1	HI:i:1	AS:i:32	nM:i:2	NM:i:2	MD:Z:19A11C5	jM:B:c,2	jI:B:i,137,137
AMT_Mettl3_trim_nodup_bc01_mmU3Aligned.out.sam:NS500615:133:HH7MHBGXX:4:22606:12533:5698	0	mmU3	117	255	1S18M6N27M11S	*	0	0	TCGGCTCTAGGTGCTGCTTAGCTGCCTTCTGCCATTGATGATCGTTGAGCGTGAAGC	EEEEEEEEEEEEEEEEEEEEEEEEEEEEEEEEEEEEEEEEEEEEEEEEEEEEEEEEE	NH:i:1	HI:i:1	AS:i:38	nM:i:1	NM:i:1	MD:Z:26C18	jM:B:c,0	jI:B:i,135,140
AMT_Mettl3_trim_nodup_bc01_mmU3Aligned.out.sam:NS500615:133:HH7MHBGXX:4:23501:24198:16490	0	mmU3	117	255	1S18M6N27M11S	*	0	0	TCGGCTCTAGGTGCTGCTTAGCTGCCTTCTGCCATTGATGATCGTTGAGCGTGAAGC	6EEEEEEEEEEEEEEEEEEEEEEEEEEEEEEEEEEEEEEEEEEEEEEEEEEEEEEEE	NH:i:1	HI:i:1	AS:i:38	nM:i:1	NM:i:1	MD:Z:26C18	jM:B:c,0	jI:B:i,135,140
AMT_Mettl3_trim_nodup_bc01_mmU3Aligned.out.sam:NS500615:133:HH7MHBGXX:4:23507:18585:12157	0	mmU3	116	255	21M1N41M1S	*	0	0	CCGGCTCTAGGTGCTGCTTACTGCAGCTGCCTCCTGCCATTGATGATCGTTCTTCCCTCCTTG	EAEEEEEEEEEEEEE/</AEEEEEEEEEEEEEE/EEEEEEEEE/EEEEEE6AAE<EE/EEEEE	NH:i:1	HI:i:1	AS:i:57	nM:i:2	NM:i:2	MD:Z:19G0A41	jM:B:c,2	jI:B:i,137,137
AMT_Mettl3_trim_nodup_bc01_mmU3Aligned.out.sam:NS500615:133:HH7MHBGXX:1:13302:19116:7680	0	mmU3	162	255	1S15M1N20M4S	*	0	0	CATCGTTCTTCCCTCCTTGGGAGGGTGAGAGGGAGGTGCC	AEEEEEEEEEEEEEEEEEEEEEEEEEEEEEEEEEEEEEEE	NH:i:1	HI:i:1	AS:i:30	nM:i:0	NM:i:0	MD:Z:35	jM:B:c,0	jI:B:i,177,177
AMT_Mettl3_trim_nodup_bc01_mmU3Aligned.out.sam:NS500615:133:HH7MHBGXX:1:22309:6344:11811	0	mmU3	109	255	1S28M1N26M	*	0	0	CCGTGAAGCCGGCTCTAGGTGCTGCTTACTGCAGCTGCCTCCTGCCATTGATGAT	EEEEEEEEEEEEEEEEEEEEEEEEEEEEEEEEEEEEEEEEEEEEEEEEEEEEEEE	NH:i:1	HI:i:1	AS:i:49	nM:i:2	NM:i:2	MD:Z:26G0A26	jM:B:c,2	jI:B:i,137,137
AMT_Mettl3_trim_nodup_bc01_mmU3Aligned.out.sam:NS500615:133:HH7MHBGXX:2:12302:21919:16818	0	mmU3	158	255	10S19M1N20M4S	*	0	0	AACCTCCCAAGATGATCGTTCTTCCCTCCTTGGGAGGGTGAGAGGGAGGCCTG	AEEEEEEEEEEEEEEEEEEEEEEEEEEAEEEEEEEEEEEEEEEEEEEEEEEEE	NH:i:1	HI:i:1	AS:i:34	nM:i:0	NM:i:0	MD:Z:39	jM:B:c,0	jI:B:i,177,177
AMT_Mettl3_trim_nodup_bc01_mmU3Aligned.out.sam:NS500615:133:HH7MHBGXX:2:23107:16255:8735	0	mmU3	147	255	30M1N23M	*	0	0	CTCCTGCCATTGATGATCGTTCTTCCCTCCTTGGGAGGGTGAGAGGGAGGGAA	EEEEEEEEEEEEEEEEEEEEEEEEEEEEEEEEEEEEEEEEEEEEEEEEEEEEE	NH:i:1	HI:i:1	AS:i:48	nM:i:0	NM:i:0	MD:Z:53	jM:B:c,0	jI:B:i,177,177
AMT_Mettl3_trim_nodup_bc01_mmU3Aligned.out.sam:NS500615:133:HH7MHBGXX:2:23302:5889:14115	0	mmU3	147	255	30M1N23M	*	0	0	CTCCTGCCATTGATGATCGTTCTTCCCTCCTTGGGAGGGTGAGAGGGAGGGAA	EEEEEEEEEEEEEE/EEEEEEE/EAEEEAEEEEE/EEEAAEEEEEEAEAEEEE	NH:i:1	HI:i:1	AS:i:48	nM:i:0	NM:i:0	MD:Z:53	jM:B:c,0	jI:B:i,177,177
AMT_Mettl3_trim_nodup_bc01_mmU3Aligned.out.sam:NS500615:133:HH7MHBGXX:3:13505:14523:7502	0	mmU3	158	255	10S19M1N20M4S	*	0	0	AACCTCCCAAGATGATCGTTCTTCCCTCCTTGGGAGGGTGAGAGGGAGGCCTG	EEEEEAEEEEEEEEEEEEEE/EEEAEEEEEEEEEEEEEAEEAEEEEEEEEEEE	NH:i:1	HI:i:1	AS:i:34	nM:i:0	NM:i:0	MD:Z:39	jM:B:c,0	jI:B:i,177,177
AMT_Mettl3_trim_nodup_bc01_mmU3Aligned.out.sam:NS500615:133:HH7MHBGXX:1:12109:20508:2710	0	mmU3	92	255	16M86N21M	*	0	0	TAGCGTTCCCTCCTGAGAGGGAACGCAGTCTGAGTGG	EEEEEEEEEEEEEEEE6EEEEE/EEEEEEEEEEEEEE	NH:i:1	HI:i:1	AS:i:31	nM:i:0	NM:i:0	MD:Z:37	jM:B:c,0	jI:B:i,108,193
AMT_Mettl3_trim_nodup_bc01_mmU3Aligned.out.sam:NS500615:133:HH7MHBGXX:2:13311:10946:14842	0	mmU3	92	255	45M4N15M	*	0	0	TAGCGTTCCCTCCTGAGCGTGAAGCCGGCTCTAGGTGCTGCTTGAAGCTGCCTCCTGCCA	EEE/EEEEEEEEEEEEEEEEEEE/EEEEEEEEEEEEEEEEEEEEEEEEEEEAEEEEEEEE	NH:i:1	HI:i:1	AS:i:54	nM:i:0	NM:i:0	MD:Z:60	jM:B:c,4	jI:B:i,137,140
AMT_Mettl3_trim_nodup_bc01_mmU3Aligned.out.sam:NS500615:133:HH7MHBGXX:2:12312:15410:18503	0	mmU3	75	255	35M76N28M	*	0	0	ACCACGAGGACGAGACGTAGCGTTCCCTCCTGAGCGTGAGAGGGAGGGAACGCAGTCTGAGTG	EEEEA/EEEEEEEEEEAEEEEEEEEEEEEEAEEAEEAAEAEEEEEEEEEAEAEEEEEEEEA/E	NH:i:1	HI:i:1	AS:i:57	nM:i:0	NM:i:0	MD:Z:63	jM:B:c,0	jI:B:i,110,185
AMT_Mettl3_trim_nodup_bc01_mmU3Aligned.out.sam:NS500615:133:HH7MHBGXX:3:21612:10135:10585	0	mmU3	75	255	37M72N26M	*	0	0	ACCACGAGGACGAGACGTAGCGTTCCCTCCTGAGCGTGGGTGAGAGGGAGGGAACGCAGTCTG	AEEEEEEEEEEEEEEEEEEEEEEEEEEEEEEEEEEEEEEEEEEEEEEEEEEEEEEEEEEEEEE	NH:i:1	HI:i:1	AS:i:57	nM:i:0	NM:i:0	MD:Z:63	jM:B:c,0	jI:B:i,112,183
AMT_Mettl3_trim_nodup_bc01_mmU3Aligned.out.sam:NS500615:133:HH7MHBGXX:2:12103:16492:15822	0	mmU3	89	255	25M51N15M	*	0	0	ACGTAGCGTTCCCTCCTGAGCGTGAGTTCTTCCCTCCTTT	EEEEEEEEEEEAEEEEEEEEEEEEEEEEEEEEEEEEEEEE	NH:i:1	HI:i:1	AS:i:34	nM:i:0	NM:i:0	MD:Z:40	jM:B:c,0	jI:B:i,114,164
AMT_Mettl3_trim_nodup_bc01_mmU3Aligned.out.sam:NS500615:133:HH7MHBGXX:3:21403:2439:13387	0	mmU3	158	255	19M1N20M	*	0	0	GATGATCGTTCTTCCCTCCTTGGGAGGGTGAGAGGGAGG	EEEEEEEEEEAEEAEEEEEEEEEEEEEEEEEEEEEEEEE	NH:i:1	HI:i:1	AS:i:34	nM:i:0	NM:i:0	MD:Z:39	jM:B:c,0	jI:B:i,177,177
AMT_Mettl3_trim_nodup_bc01_mmU3Aligned.out.sam:NS500615:133:HH7MHBGXX:3:23605:15131:9490	0	mmU3	89	255	25M51N15M	*	0	0	ACGTAGCGTTCCCTCCTGAGCGTGAGTTCTTCCCTCCTTT	/EEEEEEEEEEEEEEEEEEEEEEEEEEEEEEEEEEEEEEE	NH:i:1	HI:i:1	AS:i:34	nM:i:0	NM:i:0	MD:Z:40	jM:B:c,0	jI:B:i,114,164
AMT_Mettl3_trim_nodup_bc01_mmU3Aligned.out.sam:NS500615:133:HH7MHBGXX:1:12107:12629:13783	0	mmU3	1	255	21M24N25M	*	0	0	AAGACTATACTTTCAGGGATCAGTTTCTCTGACTGTGTAGAGCACC	EEEEEEEEEEEEEEEEEEEEEEEEEEEEEEEEEEEEEEEEEEEEEE	NH:i:1	HI:i:1	AS:i:40	nM:i:0	NM:i:0	MD:Z:46	jM:B:c,0	jI:B:i,22,45
AMT_Mettl3_trim_nodup_bc01_mmU3Aligned.out.sam:NS500615:133:HH7MHBGXX:2:11301:3746:17554	0	mmU3	1	255	21M23N25M	*	0	0	AAGATTATACTTTCAGGGATCAAGTTTCTCTGACTGTGTAGATCAC	EEEEEEEEEEEAEEEEEEEEEEEEEEEEEEEEEEEEAEEAEE6EEE	NH:i:1	HI:i:1	AS:i:36	nM:i:2	NM:i:2	MD:Z:4C37G3	jM:B:c,0	jI:B:i,22,44
AMT_Mettl3_trim_nodup_bc01_mmU3Aligned.out.sam:NS500615:133:HH7MHBGXX:3:21602:25560:11773	0	mmU3	1	255	30M4N31M	*	0	0	AAGACTATACTTTCAGGGATCATTTCTATAGTTACTAGAGAAGTTTCTCTGACTGTGTAGA	EEEEEEEEEEEEEEEEEEEEEEEEEEEAEEEEEEEEEEEEEEEEEEEEEEEEEEEEEE/EE	NH:i:1	HI:i:1	AS:i:55	nM:i:0	NM:i:0	MD:Z:61	jM:B:c,0	jI:B:i,31,34
AMT_Mettl3_trim_nodup_bc01_mmU3Aligned.out.sam:NS500615:133:HH7MHBGXX:1:13208:20760:14300	0	mmU3	150	255	2S27M1N21M	*	0	0	TGCTGCCATTGATGATCGTTCTTCCCTCCTTGGGAGGGTGAGAGGGAGGG	EEEEEEEEEEEEEEEEEEEEAEEEEEEEEEEEEEEEEEEEEEEEEEEEEE	NH:i:1	HI:i:1	AS:i:43	nM:i:0	NM:i:0	MD:Z:48	jM:B:c,0	jI:B:i,177,177
AMT_Mettl3_trim_nodup_bc01_mmU3Aligned.out.sam:NS500615:133:HH7MHBGXX:2:21307:1805:6758	0	mmU3	151	255	3S26M1N17M	*	0	0	CTTTGCCATTGATGATCGTTCTTCCCTCCTTGGGAGGGTGAGAGGG	EEEEEEEEEEEEEEEEEEE/EAEEAEEAEEEEEEEEE/EAAAEEAE	NH:i:1	HI:i:1	AS:i:38	nM:i:0	NM:i:0	MD:Z:43	jM:B:c,0	jI:B:i,177,177
AMT_Mettl3_trim_nodup_bc01_mmU3Aligned.out.sam:NS500615:133:HH7MHBGXX:4:13407:24724:11299	0	mmU3	162	255	15M1N23M	*	0	0	ATCGTTCTTCCCTCCTTGGGAGGGTGAGAGGGAGGGAA	AEEEEEEEEEA/E<EEEEAEEEAEEEEEEEEEEEEEEE	NH:i:1	HI:i:1	AS:i:33	nM:i:0	NM:i:0	MD:Z:38	jM:B:c,0	jI:B:i,177,177
AMT_Mettl3_trim_nodup_bc01_mmU3Aligned.out.sam:NS500615:133:HH7MHBGXX:4:22408:13423:5441	0	mmU3	162	255	15M1N37M1S	*	0	0	ATCGTTCTTCCCTCCTTGGGAGGGTGAGAGGGAGGGAACGCAGTCTGAGTGGA	EEEEEEEEEEEEEEEEEEEEEEEEEEEEEEEEEEEEEEEEEEEEEEEEEEEEE	NH:i:1	HI:i:1	AS:i:47	nM:i:0	NM:i:0	MD:Z:52	jM:B:c,0	jI:B:i,177,177
AMT_Mettl3_trim_nodup_bc01_mmU3Aligned.out.sam:NS500615:133:HH7MHBGXX:4:22511:21848:5327	0	mmU3	162	255	15M1N22M	*	0	0	ATCGTTCTTCCCTCCTTGGGAGGGTGAGAGGGAGGGA	EEEEEEEEEAEEEAEEEEAEEEEEEEAEEEEEEEE<A	NH:i:1	HI:i:1	AS:i:32	nM:i:0	NM:i:0	MD:Z:37	jM:B:c,0	jI:B:i,177,177
AMT_Mettl3_trim_nodup_bc01_mmU3Aligned.out.sam:NS500615:133:HH7MHBGXX:4:23512:13342:9199	0	mmU3	162	255	15M1N37M1S	*	0	0	ATCGTTCTTCCCTCCTTGGGAGGGTGAGAGGGAGGGAACGCAGTCTGAGTGGA	EEEEEEEEEEEEEEEEEEEEEEEEEEEEEEEEEEEEEEEEEEEEEEEEEEEEE	NH:i:1	HI:i:1	AS:i:47	nM:i:0	NM:i:0	MD:Z:52	jM:B:c,0	jI:B:i,177,177
AMT_Mettl3_trim_nodup_bc01_mmU3Aligned.out.sam:NS500615:133:HH7MHBGXX:1:12202:10542:17061	0	mmU3	76	255	29M82N28M	*	0	0	CCACGAGGACGAGACGTAGCGTTCCCTCCTGAGAGGGAGGGAACGCAGTCTGAGTGG	EEEEEEEEEEEEEEEEAEEEEEEEEEEEEEEEEEEEEEEEEEEEEEEEEEEEEEEEA	NH:i:1	HI:i:1	AS:i:51	nM:i:0	NM:i:0	MD:Z:57	jM:B:c,0	jI:B:i,105,186
AMT_Mettl3_trim_nodup_bc01_mmU3Aligned.out.sam:NS500615:133:HH7MHBGXX:1:22306:9175:4685	0	mmU3	76	255	29M82N28M	*	0	0	CCACGAGGACGAGACGTAGCGTTCCCTCCTGAGAGGGAGGGAACGCAGTCTGAGTGG	EEEAEEEEEEEAEEEA<EEEEE<AAEEEEEEEAEEEEEEEEEAEEEEEEEEEAEEEE	NH:i:1	HI:i:1	AS:i:51	nM:i:0	NM:i:0	MD:Z:57	jM:B:c,0	jI:B:i,105,186
AMT_Mettl3_trim_nodup_bc01_mmU3Aligned.out.sam:NS500615:133:HH7MHBGXX:1:12201:16826:17879	0	mmU3	6	255	16M15N26M2S	*	0	0	TATACTTTCAGGGATCTACTAGAGAAGTTTCTCTGACTGTGTGT	EEEEEEEEEEEEEEEEEEEEEEEEEEEEEEEEEEEEEEEEEEEE	NH:i:1	HI:i:1	AS:i:37	nM:i:0	NM:i:0	MD:Z:42	jM:B:c,0	jI:B:i,22,36
AMT_Mettl3_trim_nodup_bc01_mmU3Aligned.out.sam:NS500615:133:HH7MHBGXX:1:13107:19564:19458	0	mmU3	162	255	2S15M1N20M1S	*	0	0	TCATCGTTCTTCCCTCCTTGGGAGGGTGAGAGGGAGGA	EEEEEEEEEEEEEEEEEEEEEEEEEEEEEEEEEEEEEE	NH:i:1	HI:i:1	AS:i:30	nM:i:0	NM:i:0	MD:Z:35	jM:B:c,0	jI:B:i,177,177
AMT_Mettl3_trim_nodup_bc01_mmU3Aligned.out.sam:NS500615:133:HH7MHBGXX:1:13205:14114:7648	0	mmU3	94	255	3S22M34N19M	*	0	0	CTTGCGTTCCCTCCTGAGCGTGAAGCTGCCATTGATGATCGTTC	EEEEEEEEEEEEEEEEEEEEEEEEEEEEEEEEEEEEEEEEEEEE	NH:i:1	HI:i:1	AS:i:35	nM:i:0	NM:i:0	MD:Z:41	jM:B:c,0	jI:B:i,116,149
AMT_Mettl3_trim_nodup_bc01_mmU3Aligned.out.sam:NS500615:133:HH7MHBGXX:1:21109:3201:16160	0	mmU3	94	255	3S22M34N19M	*	0	0	CTTGCGTTCCCTCCTGAGCGTGAAGCTGCCATTGATGATCGTTC	AEEEAEEEEEEE<EEEEEEEEEE6/EEEEAEEEEEEEEEEE/EA	NH:i:1	HI:i:1	AS:i:35	nM:i:0	NM:i:0	MD:Z:41	jM:B:c,0	jI:B:i,116,149
AMT_Mettl3_trim_nodup_bc01_mmU3Aligned.out.sam:NS500615:133:HH7MHBGXX:1:22204:14774:12104	0	mmU3	160	255	17M1N22M	*	0	0	TGATCGTTCTTCCCTCCTTGGGAGGGTGAGAGGGAGGGA	EEEEEEEEEEEEEEEEEEEEEEEEEEEEEEEEEEEEEEE	NH:i:1	HI:i:1	AS:i:34	nM:i:0	NM:i:0	MD:Z:39	jM:B:c,0	jI:B:i,177,177
AMT_Mettl3_trim_nodup_bc01_mmU3Aligned.out.sam:NS500615:133:HH7MHBGXX:1:22210:6814:19925	0	mmU3	160	255	17M1N22M	*	0	0	TGATCGTTCTTCCCTCCTTGGGAGGGTGAGAGGGAGGGA	EEEEEEEEEEEEEEEEEEAEEEEEAEEAEEEEEEEEEEE	NH:i:1	HI:i:1	AS:i:34	nM:i:0	NM:i:0	MD:Z:39	jM:B:c,0	jI:B:i,177,177
AMT_Mettl3_trim_nodup_bc01_mmU3Aligned.out.sam:NS500615:133:HH7MHBGXX:2:12210:4798:6090	0	mmU3	6	255	16M15N26M2S	*	0	0	TATACTTTCAGGGATCTACTAGAGAAGTTTCTCTGACTGTGTGT	EEEEEEEEEEEEEEEEEEEEEEEEEEEEEEEEEEEEEEEEEEEE	NH:i:1	HI:i:1	AS:i:37	nM:i:0	NM:i:0	MD:Z:42	jM:B:c,0	jI:B:i,22,36
AMT_Mettl3_trim_nodup_bc01_mmU3Aligned.out.sam:NS500615:133:HH7MHBGXX:2:21308:18297:2914	0	mmU3	27	255	1S20M1N22M	*	0	0	TTATAGTTCGTTACTAGAGAAGTTCTCTGACTGTGTAGAGCAC	EEAEAEEEEEEEAEEEEEEEEEEAEEEEEAEEEEEEEEEEEEE	NH:i:1	HI:i:1	AS:i:39	nM:i:1	NM:i:1	MD:Z:20T21	jM:B:c,1	jI:B:i,47,47
AMT_Mettl3_trim_nodup_bc01_mmU3Aligned.out.sam:NS500615:133:HH7MHBGXX:3:22506:13663:16813	0	mmU3	27	255	1S20M1N22M	*	0	0	TTATAGTTCGTTACTAGAGAAGTTCTCTGACTGTGTAGAGCAC	EEEEEEEEEEEEEEEEEEEEEEEEEEEEEEEEEEEEEEEEEEE	NH:i:1	HI:i:1	AS:i:39	nM:i:1	NM:i:1	MD:Z:20T21	jM:B:c,1	jI:B:i,47,47
AMT_Mettl3_trim_nodup_bc01_mmU3Aligned.out.sam:NS500615:133:HH7MHBGXX:3:22507:1645:10964	0	mmU3	162	255	2S15M1N20M1S	*	0	0	TCATCGTTCTTCCCTCCTTGGGAGGGTGAGAGGGAGGA	EEEEEEEEEEEEEEEEEEEEEEEEEEEEEEEEEEEEEE	NH:i:1	HI:i:1	AS:i:30	nM:i:0	NM:i:0	MD:Z:35	jM:B:c,0	jI:B:i,177,177
AMT_Mettl3_trim_nodup_bc01_mmU3Aligned.out.sam:NS500615:133:HH7MHBGXX:3:22601:14717:14881	0	mmU3	6	255	29M8N16M	*	0	0	TATACTTTCAGGGATCATTTCTATACTAGAGAAGTTTCTCTGACT	EEEEEEEEEEEEAEEEE/AEEEEEEEEEEEEEEEE/E/EAEEEEE	NH:i:1	HI:i:1	AS:i:38	nM:i:3	NM:i:3	MD:Z:25G1T0C16	jM:B:c,1	jI:B:i,35,42
AMT_Mettl3_trim_nodup_bc01_mmU3Aligned.out.sam:NS500615:133:HH7MHBGXX:4:11608:14791:6405	0	mmU3	94	255	3S22M34N19M	*	0	0	CTTGCGTTCCCTCCTGAGCGTGAAGCTGCCATTGATGATCGTTC	EEEEEEEEA<EEEEEEE6EAEEEEEEEEE/<EAEEEEEEEEAEE	NH:i:1	HI:i:1	AS:i:35	nM:i:0	NM:i:0	MD:Z:41	jM:B:c,0	jI:B:i,116,149
AMT_Mettl3_trim_nodup_bc01_mmU3Aligned.out.sam:NS500615:133:HH7MHBGXX:1:11312:17725:15334	0	mmU3	92	255	45M4N15M	*	0	0	TAGCGTTCCCTCCTGAGCGTGAAGCCGGCTCTAGGTGCTGCTTGAAGCTGCCTCCTGCCA	EEEEEEEEEEEEEEEEE/EEEEEEEEEEEEEEEEEEEEEEEEEEAEEEEEEAEEEEEEEE	NH:i:1	HI:i:1	AS:i:54	nM:i:0	NM:i:0	MD:Z:60	jM:B:c,4	jI:B:i,137,140
AMT_Mettl3_trim_nodup_bc01_mmU3Aligned.out.sam:NS500615:133:HH7MHBGXX:1:12301:5649:7002	0	mmU3	92	255	45M4N15M	*	0	0	TAGCGTTCCCTCCTGAGCGTGAAGCCGGCTCTAGGTGCTGCTTGAAGCTGCCTCCTGCCA	EEEEEEEEEEEEEEEEEEEEEEEEAEEEEEEEEEEEEEEEEEEEEEEEAEEEEEEEEEEE	NH:i:1	HI:i:1	AS:i:54	nM:i:0	NM:i:0	MD:Z:60	jM:B:c,4	jI:B:i,137,140
AMT_Mettl3_trim_nodup_bc01_mmU3Aligned.out.sam:NS500615:133:HH7MHBGXX:1:12308:24257:12318	0	mmU3	92	255	45M4N15M	*	0	0	TAGCGTTCCCTCCTGAGCGTGAAGCCGGCTCTAGGTGCTGCTTGAAGCTGCCTCCTGCCA	EEEEEEEEEEEEEEEEEEEAEEEEEEEEEEEEEEEEEEEEEEEEEEEEAEEEEEEEEEEE	NH:i:1	HI:i:1	AS:i:54	nM:i:0	NM:i:0	MD:Z:60	jM:B:c,4	jI:B:i,137,140
AMT_Mettl3_trim_nodup_bc01_mmU3Aligned.out.sam:NS500615:133:HH7MHBGXX:1:13107:23070:2109	0	mmU3	100	255	4S20M21N15M	*	0	0	TCTTCCTCCTGAGTGTGAAGCCGGAGCTGCCTCCTGCCA	EEEEEEEEEEEEEEEEEEEEEEEEEEEEEEEEEEEEEEE	NH:i:1	HI:i:1	AS:i:28	nM:i:1	NM:i:1	MD:Z:9C25	jM:B:c,4	jI:B:i,120,140
AMT_Mettl3_trim_nodup_bc01_mmU3Aligned.out.sam:NS500615:133:HH7MHBGXX:1:13201:18517:8394	0	mmU3	92	255	45M4N15M	*	0	0	TAGCGTTCCCTCCTGAGCGTGAAGCCGGCTCTAGGTGCTGCTTGAAGCTGCCTCCTGCCA	EEEEEEEEEEEEAEEEEEEEAEEEEEEAEEEEEEEEEEEEEEEEEEEEEEEEEEEEEEEE	NH:i:1	HI:i:1	AS:i:54	nM:i:0	NM:i:0	MD:Z:60	jM:B:c,4	jI:B:i,137,140
AMT_Mettl3_trim_nodup_bc01_mmU3Aligned.out.sam:NS500615:133:HH7MHBGXX:1:13204:26778:17387	0	mmU3	92	255	16M86N21M	*	0	0	TAGCGTTCCCTCCTGAGAGGGAACGCAGTCTGAGTGG	AEAEEAA/EAEAEEEEAEEEEA/EEEAEAAE/EEEEE	NH:i:1	HI:i:1	AS:i:31	nM:i:0	NM:i:0	MD:Z:37	jM:B:c,0	jI:B:i,108,193
AMT_Mettl3_trim_nodup_bc01_mmU3Aligned.out.sam:NS500615:133:HH7MHBGXX:3:13405:5482:13175	0	mmU3	97	255	15M4N17M	*	0	0	TTCCCTCCTGAGCGTCCGGCTCTAGGTGCTGC	EEEEEEEEEEEEEEEEEEEEEEEEEEEEEEEE	NH:i:1	HI:i:1	AS:i:27	nM:i:0	NM:i:0	MD:Z:32	jM:B:c,0	jI:B:i,112,115
AMT_Mettl3_trim_nodup_bc01_mmU3Aligned.out.sam:NS500615:133:HH7MHBGXX:4:13411:13775:20302	0	mmU3	97	255	15M4N17M	*	0	0	TTCCCTCCTGAGCGTCCGGCTCTAGGTGCTGC	EEEEEEEEEEEEEEEEEEEEEEEAEEEEEEEE	NH:i:1	HI:i:1	AS:i:27	nM:i:0	NM:i:0	MD:Z:32	jM:B:c,0	jI:B:i,112,115
AMT_Mettl3_trim_nodup_bc01_mmU3Aligned.out.sam:NS500615:133:HH7MHBGXX:1:23202:6678:3083	0	mmU3	102	255	33M2N27M	*	0	0	TCCTGAGTGTGAAGCCGGCTCTAGGTGCTGCTTCTGCAGCTGCCTCCTGCCATTGATGAT	EEEEEEEEEEEEEEEEEEEEAEEEE<EEEEEEEEEAEEEEEEEEEEEEEEEEEAEEEEAE	NH:i:1	HI:i:1	AS:i:53	nM:i:1	NM:i:1	MD:Z:7C52	jM:B:c,0	jI:B:i,135,136
AMT_Mettl3_trim_nodup_bc01_mmU3Aligned.out.sam:NS500615:133:HH7MHBGXX:1:23306:11898:20295	0	mmU3	120	255	17M1N21M	*	0	0	CTCTAGGTGCTGCTTGCTGCAGCTGCCTCCTGCCATTG	EEEEEEEEEEEEEEEEEEEEEEEEEEEEEEEEEEEEEE	NH:i:1	HI:i:1	AS:i:35	nM:i:1	NM:i:1	MD:Z:16A21	jM:B:c,2	jI:B:i,137,137
AMT_Mettl3_trim_nodup_bc01_mmU3Aligned.out.sam:NS500615:133:HH7MHBGXX:2:11108:9970:17309	0	mmU3	105	255	7S15M18N22M	*	0	0	TTGAGAGTGAGTGTGAAGCCACTGCAGCTGCCTCCTGCCATTGA	EEEEEEEEEEEEEEEEEEEEEEEEEEEEEEEEEEEEEEEEEEEE	NH:i:1	HI:i:1	AS:i:30	nM:i:3	NM:i:3	MD:Z:4C8G0G22	jM:B:c,2	jI:B:i,120,137
AMT_Mettl3_trim_nodup_bc01_mmU3Aligned.out.sam:NS500615:133:HH7MHBGXX:2:11202:5076:19954	0	mmU3	104	255	16M29N20M	*	0	0	CTGAGCGTGAAGCCGGCCTGCCATTGATGATCGTTC	EEEEEEEEEEEEEEEEEEEEEEEEEEEEEEEEEEEE	NH:i:1	HI:i:1	AS:i:30	nM:i:0	NM:i:0	MD:Z:36	jM:B:c,0	jI:B:i,120,148
AMT_Mettl3_trim_nodup_bc01_mmU3Aligned.out.sam:NS500615:133:HH7MHBGXX:2:11205:5319:2590	0	mmU3	109	255	5S28M1N16M	*	0	0	TCCTCCGTGAAGCCGGCTCTAGGTGCTGCTTGCTGCAGCTGCCTTCTGC	EEEEEEEEEEEEEEEEA/EEEEEEEEEE6EEEEEEEEEEEEEEEEEEEE	NH:i:1	HI:i:1	AS:i:39	nM:i:2	NM:i:2	MD:Z:27A11C4	jM:B:c,2	jI:B:i,137,137
AMT_Mettl3_trim_nodup_bc01_mmU3Aligned.out.sam:NS500615:133:HH7MHBGXX:2:11304:24573:10339	0	mmU3	120	255	17M1N21M	*	0	0	CTCTAGGTGCTGCTTGCTGCAGCTGCCTCCTGCCATTG	EEEEEEEEEEEEEEEEEEEEEEEEEEEEEEEEEEEEAE	NH:i:1	HI:i:1	AS:i:35	nM:i:1	NM:i:1	MD:Z:16A21	jM:B:c,2	jI:B:i,137,137
AMT_Mettl3_trim_nodup_bc01_mmU3Aligned.out.sam:NS500615:133:HH7MHBGXX:2:13212:1552:13423	0	mmU3	105	255	1S27M6N23M12S	*	0	0	TTGAGCGTGAAGCCGGCTCTAGGTGCTCTGCAGCTGCCTCCTGCCATAGATCGGAAGAGCGGT	<<EEEEEEEEEEEEEEEEEEEEEEEEEEEAEEEEEEEEEEEEEE6EAEEAEEEEE6EEEEEEE	NH:i:1	HI:i:1	AS:i:45	nM:i:2	NM:i:2	MD:Z:26G19T3	jM:B:c,2	jI:B:i,132,137
AMT_Mettl3_trim_nodup_bc01_mmU3Aligned.out.sam:NS500615:133:HH7MHBGXX:2:21301:4392:9309	0	mmU3	105	255	1S19M30N22M	*	0	0	TTGAGTGTGAAGCCGGCTCTCATTGATGATCGTTCTTCCCTC	EEEEEEEEEEEEEEEEEEEEEEEEEEEEEEEEEEEEEEEAEE	NH:i:1	HI:i:1	AS:i:33	nM:i:1	NM:i:1	MD:Z:4C36	jM:B:c,0	jI:B:i,124,153
AMT_Mettl3_trim_nodup_bc01_mmU3Aligned.out.sam:NS500615:133:HH7MHBGXX:2:11210:3093:19855	0	mmU3	100	255	21M28N39M	*	0	0	CCTCCTGAGCGTGAAGCCGGCCCTGCCATTGATGATCGTTCTTCCCTCCTTTGGGAGGGT	EEEEEEEAEEEEEE6EEEEEEEEEEEEEEEEEEEEEEEEEAEE/EEEEEEA/E/EEEEEE	NH:i:1	HI:i:1	AS:i:54	nM:i:0	NM:i:0	MD:Z:60	jM:B:c,0	jI:B:i,121,148
AMT_Mettl3_trim_nodup_bc01_mmU3Aligned.out.sam:NS500615:133:HH7MHBGXX:2:11312:12419:9251	0	mmU3	100	255	35M2N27M	*	0	0	CCTCCTGAGCGTGAAGCTGGCTCTAGGTGCTGCTTCTGCAGCTGCCTTCTGCCATTGATGAT	EEEEEEEEEEEEEEEEEAEAEEEAEEE<EEEEEEEEEEEEEEEEEAEEEAAAAEE<EEAA<E	NH:i:1	HI:i:1	AS:i:52	nM:i:2	NM:i:2	MD:Z:17C29C14	jM:B:c,0	jI:B:i,135,136
AMT_Mettl3_trim_nodup_bc01_mmU3Aligned.out.sam:NS500615:133:HH7MHBGXX:2:21209:1412:15202	0	mmU3	100	255	26M17N36M1S	*	0	0	CCTCCTGAGCGTGAAGCCGGTTGCAGCTGCCTCCTGCCATTGATGATCGTTCTTCCCTCCTTG	EEEEEEEEEEEEEEEEEEEEEEEEEEEEEEEEEEEEEEEEEEEEEEEEEEEAEEAAEEEAEEE	NH:i:1	HI:i:1	AS:i:54	nM:i:3	NM:i:3	MD:Z:20C1C0T38	jM:B:c,1	jI:B:i,126,142
AMT_Mettl3_trim_nodup_bc01_mmU3Aligned.out.sam:NS500615:133:HH7MHBGXX:2:22108:13115:1264	0	mmU3	74	255	36M83N22M	*	0	0	AACCACGAGGACGAGACGTAGCGTTCCCTCCTGGAGGGAGGGAACGCAGTCTGAGTGG	EEEEEEEEEEEEEEEEEEEEEEEEEEEEEEEEEEEEEEEEEEEEEEEEEEAEEEEEEE	NH:i:1	HI:i:1	AS:i:50	nM:i:3	NM:i:3	MD:Z:33A0G0C22	jM:B:c,1	jI:B:i,110,192
AMT_Mettl3_trim_nodup_bc01_mmU3Aligned.out.sam:NS500615:133:HH7MHBGXX:2:23101:10240:16102	0	mmU3	100	255	21M28N40M	*	0	0	CCTCCTGAGCGTGAAGCCGGCCCTGCCATTGATGATCGTTCTTCCCTCCTTTGGGAGGGTG	AEEEAEEEEEEEEEEEEEEE<EEEEEEEEAEEEEEEEEEE/EEAEEEEEE<EEAEEEEEEE	NH:i:1	HI:i:1	AS:i:55	nM:i:0	NM:i:0	MD:Z:61	jM:B:c,0	jI:B:i,121,148
AMT_Mettl3_trim_nodup_bc01_mmU3Aligned.out.sam:NS500615:133:HH7MHBGXX:2:23107:14890:9825	0	mmU3	100	255	21M28N40M	*	0	0	CCTCCTGAGCGTGAAGCCGGCCCTGCCATTGATGATCGTTCTTCCCTCCTTTGGGAGGGTG	EEEEEEEEEEEEEEEEEAEEEEEEEEEEEEEEEEAEEEEEAEE<EEEAEEEEEEEEEEEEE	NH:i:1	HI:i:1	AS:i:55	nM:i:0	NM:i:0	MD:Z:61	jM:B:c,0	jI:B:i,121,148
AMT_Mettl3_trim_nodup_bc01_mmU3Aligned.out.sam:NS500615:133:HH7MHBGXX:2:23311:21605:18483	0	mmU3	74	255	40M84N17M1S	*	0	0	AACCACGAGGACGAGACGTAGCGTTCCCTCCTGAGCGTGAGAACGCAGTCTGAGTGGA	AEEEEEEEEEEEEEEEEEEEEEEEEEE/EEE<EAEEEEEEEEEEEEEEEEEEEEEEAE	NH:i:1	HI:i:1	AS:i:51	nM:i:0	NM:i:0	MD:Z:57	jM:B:c,0	jI:B:i,114,197
AMT_Mettl3_trim_nodup_bc01_mmU3Aligned.out.sam:NS500615:133:HH7MHBGXX:3:12402:10045:7856	0	mmU3	102	255	2S33M6N23M	*	0	0	TTTCCTGAGCGTGAAGCCGGCTCTAGGTGCTGCTTAGCTGCCTTCTGCCATTGATGAT	EEEEEEEEEEEEEEEEEEEEEEEEEEEEEEEEEEEEEEEEEEEEEEEEEEEEEEEEEE	NH:i:1	HI:i:1	AS:i:49	nM:i:1	NM:i:1	MD:Z:41C14	jM:B:c,0	jI:B:i,135,140
AMT_Mettl3_trim_nodup_bc01_mmU3Aligned.out.sam:NS500615:133:HH7MHBGXX:3:12605:23999:5243	0	mmU3	100	255	26M17N36M1S	*	0	0	CCTCCTGAGCGTGAAGCCGGTTGCAGCTGCCTCCTGCCATTGATGATCGTTCTTCCCTCCTTG	EEEEEEEEEEEEEEEEEEEEEEEEEEEEEEEEEEEEEEEEEEEEEEEEEAAAAEAEEEEAEEE	NH:i:1	HI:i:1	AS:i:54	nM:i:3	NM:i:3	MD:Z:20C1C0T38	jM:B:c,1	jI:B:i,126,142
AMT_Mettl3_trim_nodup_bc01_mmU3Aligned.out.sam:NS500615:133:HH7MHBGXX:3:21505:10593:8103	0	mmU3	74	255	44M78N19M	*	0	0	AACCACGAGGACGAGACGTAGCGTTCCCTCCTGAGCGTGAAGCCGGGAATGCAGTCTGAGTGG	EEEEEEEEEEEEEEEEEEEEEEEEEEEEEEEEEEEEEEEEEEEEEEEEEEEE<AEEEEEEEEE	NH:i:1	HI:i:1	AS:i:55	nM:i:1	NM:i:1	MD:Z:49C13	jM:B:c,0	jI:B:i,118,195
AMT_Mettl3_trim_nodup_bc01_mmU3Aligned.out.sam:NS500615:133:HH7MHBGXX:3:22509:18790:11578	0	mmU3	100	255	26M17N36M1S	*	0	0	CCTCCTGAGCGTGAAGCCGGTTGCAGCTGCCTCCTGCCATTGATGATCGTTCTTCCCTCCTTG	EEEEEEEEEEEEEEEEEEEEEEEEEEEEEEEEEEEEEEEEEEEEEEEEEAA<AEAAEEEEEEE	NH:i:1	HI:i:1	AS:i:54	nM:i:3	NM:i:3	MD:Z:20C1C0T38	jM:B:c,1	jI:B:i,126,142
AMT_Mettl3_trim_nodup_bc01_mmU3Aligned.out.sam:NS500615:133:HH7MHBGXX:2:23112:10065:3253	0	mmU3	105	255	1S32M1N16M12S	*	0	0	TTGAGCGTGAAGCCGGCTCTAGGTGCTGCTTGCTGCAGCTGCCTCCTGCGACGTAGCGTTC	EEEEEEEEEEEEEEEEEEEEEEEAEEAEAEEEEEEEEEEEEAEEEEEEAEEEEEEEEEEEE	NH:i:1	HI:i:1	AS:i:45	nM:i:1	NM:i:1	MD:Z:31A16	jM:B:c,2	jI:B:i,137,137
AMT_Mettl3_trim_nodup_bc01_mmU3Aligned.out.sam:NS500615:133:HH7MHBGXX:2:23303:2301:10222	0	mmU3	109	255	5S28M1N16M	*	0	0	TCCTCCGTGAAGCCGGCTCTAGGTGCTGCTTGCTGCAGCTGCCTTCTGC	EEEEEEEEEEEEEEEEEEEEAEEAEEEEEEEEEEEEEEEEAEEEEAEEE	NH:i:1	HI:i:1	AS:i:39	nM:i:2	NM:i:2	MD:Z:27A11C4	jM:B:c,2	jI:B:i,137,137
AMT_Mettl3_trim_nodup_bc01_mmU3Aligned.out.sam:NS500615:133:HH7MHBGXX:3:11402:3138:18858	0	mmU3	105	255	1S19M30N22M	*	0	0	TTGAGTGTGAAGCCGGCTCTCATTGATGATCGTTCTTCCCTC	EEEEEEEAEEEEEEEAEEEEEEEEEEEEEEEE<E<EEEEEEE	NH:i:1	HI:i:1	AS:i:33	nM:i:1	NM:i:1	MD:Z:4C36	jM:B:c,0	jI:B:i,124,153
AMT_Mettl3_trim_nodup_bc01_mmU3Aligned.out.sam:NS500615:133:HH7MHBGXX:3:11408:16469:11327	0	mmU3	105	255	1S32M1N16M12S	*	0	0	TTGAGCGTGAAGCCGGCTCTAGGCGCTGCTTGCTGCAGCTGCCTCCTGCGACGTAGCGTTC	EEEEEEEEEEEEAAEE<EEEEEEEEAEEEEEEA<EEEEEEEEEEE<EEEEEEEEEEEAEEE	NH:i:1	HI:i:1	AS:i:43	nM:i:2	NM:i:2	MD:Z:22T8A16	jM:B:c,2	jI:B:i,137,137
AMT_Mettl3_trim_nodup_bc01_mmU3Aligned.out.sam:NS500615:133:HH7MHBGXX:3:11505:23681:8870	0	mmU3	105	255	1S31M5N24M	*	0	0	TTGAGCGTGAAGCCGGCTCTAGGTGCTGCTTGAGCTGCCTTCTGCCATTGATGATC	EEEEEEEEEEEEEEEEEEEEEEEEEEEEEEEEEEEEEEEEEEEEEEEEEEEEEEEE	NH:i:1	HI:i:1	AS:i:48	nM:i:1	NM:i:1	MD:Z:39C15	jM:B:c,0	jI:B:i,136,140
AMT_Mettl3_trim_nodup_bc01_mmU3Aligned.out.sam:NS500615:133:HH7MHBGXX:3:11607:7420:6946	0	mmU3	102	255	33M2N27M	*	0	0	TCCTGAGTGTGAAGCCGGCTCTAGGTGCTGCTTCTGCAGCTGCCTCCTGCCATTGATGAT	EEEEEEEEEEEEEEEEEEEEEEEEEAEAEEEEEE6E<EEEEEEEEEEEEEEEEEE/EEAE	NH:i:1	HI:i:1	AS:i:53	nM:i:1	NM:i:1	MD:Z:7C52	jM:B:c,0	jI:B:i,135,136
AMT_Mettl3_trim_nodup_bc01_mmU3Aligned.out.sam:NS500615:133:HH7MHBGXX:3:12409:7889:11694	0	mmU3	105	255	7S15M18N22M	*	0	0	TTGAGAGTGAGTGTGAAGCCACTGCAGCTGCCTCCTGCCATTGA	EEEEEEEEEEEEEEEEEEEEEEEEEEEEEEEEEEEEEEEEEEEE	NH:i:1	HI:i:1	AS:i:30	nM:i:3	NM:i:3	MD:Z:4C8G0G22	jM:B:c,2	jI:B:i,120,137
AMT_Mettl3_trim_nodup_bc01_mmU3Aligned.out.sam:NS500615:133:HH7MHBGXX:3:12411:3251:11449	0	mmU3	120	255	17M1N21M	*	0	0	CTCTAGGTGCTGCTTGCTGCAGCTGCCTCCTGCCATTG	EEEEEEEEEEEEEEAEEEEEEEEEEEEEEEEEEEEEAE	NH:i:1	HI:i:1	AS:i:35	nM:i:1	NM:i:1	MD:Z:16A21	jM:B:c,2	jI:B:i,137,137
AMT_Mettl3_trim_nodup_bc01_mmU3Aligned.out.sam:NS500615:133:HH7MHBGXX:3:22510:25192:20159	0	mmU3	105	255	1S32M1N16M12S	*	0	0	TTGAGCGTGAAGCCGGCTCTAGGTGCTGCTTGCTGCAGCTGCCTCCTGCGACGTAGCGTTC	EEEEEEEEEEEEEEEEEEEEEEEEEEEEEEEEEEEEEEEEEEEEEEEEEEEEEEEEEEEEE	NH:i:1	HI:i:1	AS:i:45	nM:i:1	NM:i:1	MD:Z:31A16	jM:B:c,2	jI:B:i,137,137
AMT_Mettl3_trim_nodup_bc01_mmU3Aligned.out.sam:NS500615:133:HH7MHBGXX:3:22607:25746:19875	0	mmU3	104	255	16M29N19M	*	0	0	CTGAGCGTGAAGCCGGCCTGCCATTGATGATCGTT	EEEEEEEEEEE/E/EEEEEEEEEEEEEEE/EEEAE	NH:i:1	HI:i:1	AS:i:29	nM:i:0	NM:i:0	MD:Z:35	jM:B:c,0	jI:B:i,120,148
AMT_Mettl3_trim_nodup_bc01_mmU3Aligned.out.sam:NS500615:133:HH7MHBGXX:3:22610:21443:15198	0	mmU3	105	255	1S27M6N23M12S	*	0	0	TTGAGCGTGAAGCCGGCTCTAGGTGCTCTGCAGCTGCCTCCTGCCATAGATCGGAAGAGCGGT	EEEEEEEEEEEEEEEEEEAEEEEEEEEEEEEEEEEEEEEEEEEEEEEEEEEEEEEEEEEEEEE	NH:i:1	HI:i:1	AS:i:45	nM:i:2	NM:i:2	MD:Z:26G19T3	jM:B:c,2	jI:B:i,132,137
AMT_Mettl3_trim_nodup_bc01_mmU3Aligned.out.sam:NS500615:133:HH7MHBGXX:2:21104:6880:12398	0	mmU3	109	255	1S28M1N26M	*	0	0	CCGTGAAGCCGGCTCTAGGTGCTGCTTACTGCAGCTGCCTCCTGCCATTGATGAT	EEEEEEEEEEEAEEEEEEEAEEEEEEEEEEEEEEEEE<EEEEEEEEEAEEEEEEE	NH:i:1	HI:i:1	AS:i:49	nM:i:2	NM:i:2	MD:Z:26G0A26	jM:B:c,2	jI:B:i,137,137
AMT_Mettl3_trim_nodup_bc01_mmU3Aligned.out.sam:NS500615:133:HH7MHBGXX:1:12106:8168:9819	0	mmU3	157	255	20M1N20M	*	0	0	TGATGATCGTTCTTCCCTCCTTGGGAGGGTGAGAGGGAGG	EEEEEEEEEEEEEEEEEEEEEEEEEEEEEEEEEEEEEEEE	NH:i:1	HI:i:1	AS:i:35	nM:i:0	NM:i:0	MD:Z:40	jM:B:c,0	jI:B:i,177,177
AMT_Mettl3_trim_nodup_bc01_mmU3Aligned.out.sam:NS500615:133:HH7MHBGXX:1:12109:22748:16268	0	mmU3	157	255	20M1N20M	*	0	0	TGATGATCGTTCTTCCCTCCTTGGGAGGGTGAGAGGGAGG	EEEEEEEEEEEEEEEAEEEEEEEEEEEEEEEEEEEEEEEE	NH:i:1	HI:i:1	AS:i:35	nM:i:0	NM:i:0	MD:Z:40	jM:B:c,0	jI:B:i,177,177
AMT_Mettl3_trim_nodup_bc01_mmU3Aligned.out.sam:NS500615:133:HH7MHBGXX:2:13311:11130:2353	0	mmU3	157	255	20M1N20M	*	0	0	TGATGATCGTTCTTCCCTCCTTGGGAGGGTGAGAGGGAGG	EEEEEEEEEEEEEEEEEEEEEEEEEEEEEEEEEEEEEEEE	NH:i:1	HI:i:1	AS:i:35	nM:i:0	NM:i:0	MD:Z:40	jM:B:c,0	jI:B:i,177,177
AMT_Mettl3_trim_nodup_bc01_mmU3Aligned.out.sam:NS500615:133:HH7MHBGXX:2:22306:1903:6037	0	mmU3	157	255	20M1N22M	*	0	0	TGATGATCGTTCTTCCCTCCTTGGGAGGGTGAGAGGGAGGGA	<EEEEEEEEEEEAEEEEEEEEEEEEAEEEEEEEEEEEEEEEE	NH:i:1	HI:i:1	AS:i:37	nM:i:0	NM:i:0	MD:Z:42	jM:B:c,0	jI:B:i,177,177
AMT_Mettl3_trim_nodup_bc01_mmU3Aligned.out.sam:NS500615:133:HH7MHBGXX:3:13605:14493:3801	0	mmU3	157	255	20M1N22M	*	0	0	TGATGATCGTTCTTCCCTCCTTGGGAGGGTGAGAGGGAGGGA	EEEEEEEEEEEEEEEEEEEAEEEEEEEEEEEEEEEEEEEEEE	NH:i:1	HI:i:1	AS:i:37	nM:i:0	NM:i:0	MD:Z:42	jM:B:c,0	jI:B:i,177,177
AMT_Mettl3_trim_nodup_bc01_mmU3Aligned.out.sam:NS500615:133:HH7MHBGXX:4:22509:26588:13415	0	mmU3	76	255	29M82N27M	*	0	0	CCACGAGGACGAGACGTAGCGTTCCCTCCTGAGAGGGAGGGAACGCAGTCTGAGTG	EEEEEEEEEEE6EEEE/EEEEAEEEEAEEE<EEEAEEE/EEEEEEEEAEEEEEEEE	NH:i:1	HI:i:1	AS:i:50	nM:i:0	NM:i:0	MD:Z:56	jM:B:c,0	jI:B:i,105,186
AMT_Mettl3_trim_nodup_bc01_mmU3Aligned.out.sam:NS500615:133:HH7MHBGXX:2:13305:16372:6876	0	mmU3	113	255	4S24M1N23M	*	0	0	TTCCAAGCCGGCTCTAGGTGCTGCTTACTGCAGCTGCCTTCTGCCATTGAT	EEEEEEEEEEEEEEEEEEEEEEEEEEEEEEEEEEEEEEEEEEEEEEEAEAE	NH:i:1	HI:i:1	AS:i:40	nM:i:3	NM:i:3	MD:Z:22G0A11C11	jM:B:c,2	jI:B:i,137,137
AMT_Mettl3_trim_nodup_bc01_mmU3Aligned.out.sam:NS500615:133:HH7MHBGXX:3:13606:15651:16067	0	mmU3	139	255	38M1N16M2S	*	0	0	GCAGCTGCCTCCTGCCATTGATGATCGTTCTTCCCTCCTTGGGAGGGTGAGAGGCT	EEEEEEEEEEEEEEEEEEEEEEEEEEEEEEEEEEEEEEEEEEEEEEEEEEEEEEEE	NH:i:1	HI:i:1	AS:i:49	nM:i:0	NM:i:0	MD:Z:54	jM:B:c,0	jI:B:i,177,177
AMT_Mettl3_trim_nodup_bc01_mmU3Aligned.out.sam:NS500615:133:HH7MHBGXX:1:13111:14822:16106	0	mmU3	167	255	15M2N27M	*	0	0	TCTTCCCTCCTTTGGGGGTGAGAGGGAGGGAACGCAGTCTGA	EEEEEEEEEEEEEEEEEEEEEEEEEEEEEEEEEEEEEEEEEE	NH:i:1	HI:i:1	AS:i:37	nM:i:0	NM:i:0	MD:Z:42	jM:B:c,0	jI:B:i,182,183
AMT_Mettl3_trim_nodup_bc01_mmU3Aligned.out.sam:NS500615:133:HH7MHBGXX:1:22109:13908:16242	0	mmU3	167	255	15M2N27M	*	0	0	TCTTCCCTCCTTTGGGGGTGAGAGGGAGGGAACGCAGTCTGA	EEEEEEEEEEEEEEEEEEEEEEEEEEEEEEEEEEEEEEEEEE	NH:i:1	HI:i:1	AS:i:37	nM:i:0	NM:i:0	MD:Z:42	jM:B:c,0	jI:B:i,182,183
AMT_Mettl3_trim_nodup_bc01_mmU3Aligned.out.sam:NS500615:133:HH7MHBGXX:1:21202:18971:3224	0	mmU3	162	255	1S15M1N20M4S	*	0	0	CATCGTTCTTCCCTCCTTGGGAGGGTGAGAGGGAGGTGCC	EEEEEEEEEEEEEEEEEEEEEEEEEEEEEEEEEEEEEEEE	NH:i:1	HI:i:1	AS:i:30	nM:i:0	NM:i:0	MD:Z:35	jM:B:c,0	jI:B:i,177,177
AMT_Mettl3_trim_nodup_bc01_mmU3Aligned.out.sam:NS500615:133:HH7MHBGXX:1:23209:3179:9955	0	mmU3	116	255	1S21M1N31M10S	*	0	0	TCCGGCTCTAGGTGCTGCTTACTGCAGCTGCCTTCTGCCATTGATGATAGATCGGAAGAGCGG	EEEEEEEEEEEEEEEEEEAEEEEEEEAEEEE6EEEEEEEEEEEEEAEAEEEE<<AEAEEEEEE	NH:i:1	HI:i:1	AS:i:41	nM:i:5	NM:i:5	MD:Z:19G0A11C14C1T2	jM:B:c,2	jI:B:i,137,137
AMT_Mettl3_trim_nodup_bc01_mmU3Aligned.out.sam:NS500615:133:HH7MHBGXX:2:12112:4010:2482	0	mmU3	116	255	1S21M1N31M10S	*	0	0	TCCGGCTCTAGGTGCTGCTTACTGCAGCTGCCTTCTGCCATTGATGATAGATCGGAAGAGCGG	EEEEEEEEEEEEEEEEEEEEEEEEEEEEEEEEEEEEEE6EEEEEEEEEEEEEEAEEEEEEEEE	NH:i:1	HI:i:1	AS:i:41	nM:i:5	NM:i:5	MD:Z:19G0A11C14C1T2	jM:B:c,2	jI:B:i,137,137
AMT_Mettl3_trim_nodup_bc01_mmU3Aligned.out.sam:NS500615:133:HH7MHBGXX:2:13309:15371:10068	0	mmU3	116	255	1S21M1N31M10S	*	0	0	TCCGGCTCTAGGTGCTGCTTACTGCAGCTGCCTTCTGCCATTGATGATAGATCGGAAGAGCGG	EEEEEEEEEEEEEEEEEEEEEEEEEEEEEEEEEEEEEEEEEEEEEEEEEEEEEEEEEEEEEEE	NH:i:1	HI:i:1	AS:i:41	nM:i:5	NM:i:5	MD:Z:19G0A11C14C1T2	jM:B:c,2	jI:B:i,137,137
AMT_Mettl3_trim_nodup_bc01_mmU3Aligned.out.sam:NS500615:133:HH7MHBGXX:1:11102:25092:14243	0	mmU3	6	255	16M15N26M2S	*	0	0	TATACTTTCAGGGATCTACTAGAGAAGTTTCTCTGACTGTGTGT	EEEEEEEE/EEEEEEEEEEEAEEEEEEEEEEEEEEEEEEEEEEE	NH:i:1	HI:i:1	AS:i:37	nM:i:0	NM:i:0	MD:Z:42	jM:B:c,0	jI:B:i,22,36
AMT_Mettl3_trim_nodup_bc01_mmU3Aligned.out.sam:NS500615:133:HH7MHBGXX:4:11603:16488:7643	0	mmU3	104	255	16M29N20M	*	0	0	CTGAGCGTGAAGCCGGCCTGCCATTGATGATCGTTC	EEEEEEEEEEEEEEEEEEEEEEEEEEEEEEEEEEEE	NH:i:1	HI:i:1	AS:i:30	nM:i:0	NM:i:0	MD:Z:36	jM:B:c,0	jI:B:i,120,148
AMT_Mettl3_trim_nodup_bc01_mmU3Aligned.out.sam:NS500615:133:HH7MHBGXX:4:12502:8564:15448	0	mmU3	105	255	1S19M30N22M	*	0	0	TTGAGTGTGAAGCCGGCTCTCATTGATGATCGTTCTTCCCTC	AEEEEEEEEEEEEEEEEEEEEEEEEEEEEEEEEEEEEEEEEE	NH:i:1	HI:i:1	AS:i:33	nM:i:1	NM:i:1	MD:Z:4C36	jM:B:c,0	jI:B:i,124,153
AMT_Mettl3_trim_nodup_bc01_mmU3Aligned.out.sam:NS500615:133:HH7MHBGXX:4:21407:2189:7541	0	mmU3	105	255	1S27M6N23M12S	*	0	0	TTGAGCGTGAAGCCGGCTCTAGGTGCTCTGCAGCTGCCTCCTGCCATAGATCGGAAGAGCGGT	EEEEEEEEEEEEEEEEEEEEEEEEEEEEEEEEEEEEEEEEEEEEEEEAEEEEEEE<EEEEEEE	NH:i:1	HI:i:1	AS:i:45	nM:i:2	NM:i:2	MD:Z:26G19T3	jM:B:c,2	jI:B:i,132,137
AMT_Mettl3_trim_nodup_bc01_mmU3Aligned.out.sam:NS500615:133:HH7MHBGXX:4:22511:24151:20172	0	mmU3	105	255	1S28M3I4M1I17M	*	0	0	TTGAGCGTGAAGCCGGCTCTAGGTGCTGCACATTGAACTGCAGCTGCCTCCTGC	EEEEEEEEEEEEEEEEEEEEEEEEEEEEEEEEEEEEEEEEEEEEEEEEEEEEEE	NH:i:1	HI:i:1	AS:i:36	nM:i:0	NM:i:4	MD:Z:49	jM:B:c,-1	jI:B:i,-1
AMT_Mettl3_trim_nodup_bc01_mmU3Aligned.out.sam:NS500615:133:HH7MHBGXX:1:11101:12199:5714	0	mmU3	107	255	30M1N31M	*	0	0	AGCGTGAAGCCGGCTCTAGGTGCTGCTTGCTGCAGCTGCCTCCTGCCATTGCGTAGCGTTC	/EEEEEE6EEEEEEEEEEEEEEEEEEEEEAEEEEEEEEEEEAEEEEEEEEEEEEEEEEEEE	NH:i:1	HI:i:1	AS:i:50	nM:i:5	NM:i:5	MD:Z:29A21A0T0G1T5	jM:B:c,2	jI:B:i,137,137
AMT_Mettl3_trim_nodup_bc01_mmU3Aligned.out.sam:NS500615:133:HH7MHBGXX:1:12303:18276:13004	0	mmU3	109	255	2S20M8N19M	*	0	0	ATCGTGAAGCCGGCTCTAGGTGCTGCAGCTGCCTCCTGCCA	EEEEEEEAEEEEEEEEEEEEEEEEEEEEEEEEEEEEE<EEE	NH:i:1	HI:i:1	AS:i:34	nM:i:0	NM:i:0	MD:Z:39	jM:B:c,0	jI:B:i,129,136
AMT_Mettl3_trim_nodup_bc01_mmU3Aligned.out.sam:NS500615:133:HH7MHBGXX:1:21104:10521:8350	0	mmU3	107	255	30M1N31M	*	0	0	AGCGTGAAGCCGGCTCTAGGTGCTGCTTGCTGCAGCTGCCTCCTGCCATTGCGTAGCGTTC	EEEEEEEEEEEEEEEEEEEEEEEEEEEEEEEEEEEEEEEEEEEEEEEEEEEEEEEEEEEEE	NH:i:1	HI:i:1	AS:i:50	nM:i:5	NM:i:5	MD:Z:29A21A0T0G1T5	jM:B:c,2	jI:B:i,137,137
AMT_Mettl3_trim_nodup_bc01_mmU3Aligned.out.sam:NS500615:133:HH7MHBGXX:3:11502:11580:3324	0	mmU3	23	255	20M3N19M	*	0	0	TTTCTATAGTTCGTTACTAGAGTTTCTCTGACTGTGTAG	EEEEEEEEEEEEEEEEEEAEEEEEEEEEEEEEEAEEEEA	NH:i:1	HI:i:1	AS:i:34	nM:i:0	NM:i:0	MD:Z:39	jM:B:c,0	jI:B:i,43,45
AMT_Mettl3_trim_nodup_bc01_mmU3Aligned.out.sam:NS500615:133:HH7MHBGXX:3:22506:17767:14520	0	mmU3	23	255	20M3N19M	*	0	0	TTTCTATAGTTCGTTACTAGAGTTTCTCTGACTGTGTAG	EEEEEEEEEEEEEEEEEEEEEEEEEEEEEEEEEEEEEEE	NH:i:1	HI:i:1	AS:i:34	nM:i:0	NM:i:0	MD:Z:39	jM:B:c,0	jI:B:i,43,45
AMT_Mettl3_trim_nodup_bc01_mmU3Aligned.out.sam:NS500615:133:HH7MHBGXX:3:23610:8555:2287	0	mmU3	117	255	16M3N28M	*	0	0	CGGCTCTAGGTGCTGCACTGCAGCTGCCTTCTGCCATTGATGAT	EEEEEEEEEEEEEEEEEEEEEEEEEEEEEEEEEEEEEEEEEEEE	NH:i:1	HI:i:1	AS:i:37	nM:i:1	NM:i:1	MD:Z:29C14	jM:B:c,0	jI:B:i,133,135
AMT_Mettl3_trim_nodup_bc01_mmU3Aligned.out.sam:NS500615:133:HH7MHBGXX:4:12401:8876:2800	0	mmU3	87	255	1S32M39N30M	*	0	0	TAGACGTAGCGTTCCCTCCTGAGCGTGAAGCCGGATGATCGTTCTTCCCTCCTTTGGGAGGGT	EEEEEEEEEEEEEEEEEEEEEEEEEEEEEEEEEEEEEEEEEEEEEEEEEEEEEEEEEEEEEEE	NH:i:1	HI:i:1	AS:i:56	nM:i:0	NM:i:0	MD:Z:62	jM:B:c,0	jI:B:i,119,157
AMT_Mettl3_trim_nodup_bc01_mmU3Aligned.out.sam:NS500615:133:HH7MHBGXX:4:22401:4110:17919	0	mmU3	87	255	1S32M39N30M	*	0	0	TAGACGTAGCGTTCCCTCCTGAGCGTGAAGCCGGATGATCGTTCTTCCCTCCTTTGGGAGGGT	EEEEEEEEEEEEEEEEEEEEEAEEEEEEEEEEEEEEEEEEEEEEEEEEEEEAEEEEEEEEEEA	NH:i:1	HI:i:1	AS:i:56	nM:i:0	NM:i:0	MD:Z:62	jM:B:c,0	jI:B:i,119,157
AMT_Mettl3_trim_nodup_bc01_mmU3Aligned.out.sam:NS500615:133:HH7MHBGXX:1:11303:22050:4642	0	mmU3	4	255	27M3N32M	*	0	0	ACTATACTTTCAGGGATCATTTCTATACGTTACTAGAGAAGTTTCTCTGACTGTGTAGA	EEEEEEEEEEEEEEEEEAEEEEEEEEEEEEEEEEEEEEEEEAEEEEEEEEEEEEEEAEE	NH:i:1	HI:i:1	AS:i:54	nM:i:0	NM:i:0	MD:Z:59	jM:B:c,0	jI:B:i,31,33
AMT_Mettl3_trim_nodup_bc01_mmU3Aligned.out.sam:NS500615:133:HH7MHBGXX:1:13305:15280:20088	0	mmU3	162	255	15M1N20M	*	0	0	ATCGTTCTTCCCTCCTTGGGAGGGTGAGAGGGAGG	EEEEEEEEEAEEEEAEEEEAEEEEEEEEEEEEEEE	NH:i:1	HI:i:1	AS:i:30	nM:i:0	NM:i:0	MD:Z:35	jM:B:c,0	jI:B:i,177,177
AMT_Mettl3_trim_nodup_bc01_mmU3Aligned.out.sam:NS500615:133:HH7MHBGXX:1:21102:18857:7290	0	mmU3	4	255	20M22N20M	*	0	0	ACTATACTTTCAGGGATCATAGTTTCTCTGACTGTGTAGA	E/EEEEAEEEEEEEEEEEEEEEEEEEEAE/EEEEEEEEEE	NH:i:1	HI:i:1	AS:i:35	nM:i:0	NM:i:0	MD:Z:40	jM:B:c,0	jI:B:i,24,45
AMT_Mettl3_trim_nodup_bc01_mmU3Aligned.out.sam:NS500615:133:HH7MHBGXX:1:21208:8137:18917	0	mmU3	170	255	19M1N25M1S	*	0	0	TCCCTCCTTTGGGAGGGTGGAGGGAGGGAACGCAGTCTGAGTGGA	EEEEEEEEEEEEEEEEEEEEEEEEEEEEEEEEEEEEEEEEEEEEE	NH:i:1	HI:i:1	AS:i:39	nM:i:0	NM:i:0	MD:Z:44	jM:B:c,0	jI:B:i,189,189
AMT_Mettl3_trim_nodup_bc01_mmU3Aligned.out.sam:NS500615:133:HH7MHBGXX:1:23208:15470:20036	0	mmU3	162	255	15M1N22M	*	0	0	ATCGTTCTTCCCTCCTTGGGAGGGTGAGAGGGAGGGA	EEEEEEEEEEEEEEEEEEEEEEEEEEEEEEEEEEEEE	NH:i:1	HI:i:1	AS:i:32	nM:i:0	NM:i:0	MD:Z:37	jM:B:c,0	jI:B:i,177,177
AMT_Mettl3_trim_nodup_bc01_mmU3Aligned.out.sam:NS500615:133:HH7MHBGXX:1:23210:4948:8061	0	mmU3	5	255	1S18M22N22M	*	0	0	TCTATACTTTCAGGGATCAAAGTTTCTCTGACTGTGTAGAG	EEEEEEEEEEEEEEEEEEEEEEEEEEEEEEEEEEEEEEEEE	NH:i:1	HI:i:1	AS:i:35	nM:i:0	NM:i:0	MD:Z:40	jM:B:c,0	jI:B:i,23,44
AMT_Mettl3_trim_nodup_bc01_mmU3Aligned.out.sam:NS500615:133:HH7MHBGXX:3:23607:2697:14796	0	mmU3	112	255	17M8N17M	*	0	0	GAAGCCGGCTCTAGGTGCTGCAGCTGCCTCCTGC	EEEEEEEEEEEEEEEEEAEEAEEEEEEEEEEEEE	NH:i:1	HI:i:1	AS:i:29	nM:i:0	NM:i:0	MD:Z:34	jM:B:c,0	jI:B:i,129,136
AMT_Mettl3_trim_nodup_bc01_mmU3Aligned.out.sam:NS500615:133:HH7MHBGXX:2:23203:19116:3309	0	mmU3	104	255	6S33M1N16M	*	0	0	TAGGAGCTGAGCGTGAAGCCGGCTCTAGGTGCTGCTTACTGCAGCTGCCTCCTGC	EEEEEEEEEEEEEEEEEEEEEEEEEEEEEEEEEEEEEEEEEEEEEEEEEEEEEEE	NH:i:1	HI:i:1	AS:i:44	nM:i:2	NM:i:2	MD:Z:31G0A16	jM:B:c,2	jI:B:i,137,137
AMT_Mettl3_trim_nodup_bc01_mmU3Aligned.out.sam:NS500615:133:HH7MHBGXX:3:22606:1412:6060	0	mmU3	138	255	1S42M1N17M1S	*	0	0	TTGCAGCTGCCTCCTGCCATTGATGATCGTTCTTCCCTCCTTTGGAGGGTGAGAGGGAGGA	EEEEEEEEEEEEEEEEEEEEEEEEEEEEEEEEEEEEEEEEEEEEEEEEEEEEEEEEEAEEE	NH:i:1	HI:i:1	AS:i:54	nM:i:0	NM:i:0	MD:Z:59	jM:B:c,0	jI:B:i,180,180
AMT_Mettl3_trim_nodup_bc01_mmU3Aligned.out.sam:NS500615:133:HH7MHBGXX:4:12606:1931:7171	0	mmU3	98	255	19M2N18M1N26M	*	0	0	TCCCTCCTGAGCGTGAAGCGCTCTAGGTGCTGCTTACTGCAGCTGCCTCCTGCCATTGATGAT	EEEEEEEEEEEEEEEEEEEEEEEEEEEEEEEEEEEEEEEEEEEEEEEEEEEEEEEEEEEEEEE	NH:i:1	HI:i:1	AS:i:53	nM:i:2	NM:i:2	MD:Z:35G0A26	jM:B:c,0,2	jI:B:i,117,118,137,137
AMT_Mettl3_trim_nodup_bc01_mmU3Aligned.out.sam:NS500615:133:HH7MHBGXX:4:21612:20249:11329	0	mmU3	67	255	1S24M100N24M1S	*	0	0	CCACCCGAAACCACGAGGAGGAGACAGAGTGTCCACACAGTCTGAGTGGT	EEEEEEEEEEEEEEEEEEEEEEEEEEEEEEEEEEEEEEEEEEEEEEEEEE	NH:i:1	HI:i:1	AS:i:32	nM:i:7	NM:i:7	MD:Z:18C7G1A1G0G0A2G12	jM:B:c,1	jI:B:i,91,190
AMT_Mettl3_trim_nodup_bc01_mmU3Aligned.out.sam:NS500615:133:HH7MHBGXX:1:11203:24472:10212	0	mmU3	115	255	2S22M1N21M	*	0	0	TTGCCGGCTCTAGGTGCTGCTTGCTGCAGCTGCCTCCTGCCATTG	EEEEEEEEEEEEEEEEEEEEEEEEEEEEEEEEEEEEEEEEEEEEE	NH:i:1	HI:i:1	AS:i:40	nM:i:1	NM:i:1	MD:Z:21A21	jM:B:c,2	jI:B:i,137,137
AMT_Mettl3_trim_nodup_bc01_mmU3Aligned.out.sam:NS500615:133:HH7MHBGXX:1:11305:23847:16121	0	mmU3	136	255	41M1N20M	*	0	0	ACTGCAGCTGCCTCCTGCCATTGATGATCGTTCTTCCCTCCTTGGGAGGGTGAGAGGGAGG	EEEEEEEEEEEEEEEEEEEEEEEEEEEEEEEEEEEEEEEEEEEEEEEEEEEEEEEEEEEEE	NH:i:1	HI:i:1	AS:i:56	nM:i:0	NM:i:0	MD:Z:61	jM:B:c,0	jI:B:i,177,177
AMT_Mettl3_trim_nodup_bc01_mmU3Aligned.out.sam:NS500615:133:HH7MHBGXX:1:11307:23964:12364	0	mmU3	122	255	15M1N28M	*	0	0	CTAGGTGCTGCTTACTGCAGCTGCCTCCTGCCATTGATGAGCG	EEEEEEEEEEEEEEEEEEEEEEEEEEEEEEEEEEEEEEEEEEE	NH:i:1	HI:i:1	AS:i:36	nM:i:3	NM:i:3	MD:Z:13G0A25T2	jM:B:c,2	jI:B:i,137,137
AMT_Mettl3_trim_nodup_bc01_mmU3Aligned.out.sam:NS500615:133:HH7MHBGXX:1:12305:21354:16258	0	mmU3	136	255	41M1N19M	*	0	0	ACTGCAGCTGCCTCCTGCCATTGATGATCGTTCTTCCCTCCTTGGGAGGGTGAGAGGGAG	A/EEEEEEEEE/EE/EEEAEEEEEEEEE<EEEEEEEE66E<AEEEEEAE/EAEEEAEAEE	NH:i:1	HI:i:1	AS:i:55	nM:i:0	NM:i:0	MD:Z:60	jM:B:c,0	jI:B:i,177,177
AMT_Mettl3_trim_nodup_bc01_mmU3Aligned.out.sam:NS500615:133:HH7MHBGXX:1:13205:11927:13389	0	mmU3	116	255	3S21M1N18M	*	0	0	TTCCCGGCTCTAGGTGCTGCTTGCTGCAGTTGCCTCCTGCCA	EEEEEEEE/EEEEEEEAEEEEEEEEAEEE6EEEAEAEE<E6E	NH:i:1	HI:i:1	AS:i:34	nM:i:2	NM:i:2	MD:Z:20A5C12	jM:B:c,2	jI:B:i,137,137
AMT_Mettl3_trim_nodup_bc01_mmU3Aligned.out.sam:NS500615:133:HH7MHBGXX:1:21107:1319:17240	0	mmU3	136	255	41M1N21M	*	0	0	ACTGCAGCTGCCTCCTGCCATTGATGATCGTTCTTCCCTCCTTGGGAGGGTGAGAGGGAGGG	AEEEEEEEEEEEEEEEEEEEEEEEEEEEEEEEEEEEEEEEEEEEEEEEEEEEEEAEEEEEEE	NH:i:1	HI:i:1	AS:i:57	nM:i:0	NM:i:0	MD:Z:62	jM:B:c,0	jI:B:i,177,177
AMT_Mettl3_trim_nodup_bc01_mmU3Aligned.out.sam:NS500615:133:HH7MHBGXX:1:21310:19442:3549	0	mmU3	136	255	41M1N20M	*	0	0	ACTGCAGCTGCCTCCTGCCATTGATGATCGTTCTTCCCTCCTTGGGAGGGTGAGAGGGAGG	EEEEEEEEEEEEEEEEEEEEEEEEEEEEEEEEEEAEEAEEEEEEEEEEEEEEEEEEEEEEE	NH:i:1	HI:i:1	AS:i:56	nM:i:0	NM:i:0	MD:Z:61	jM:B:c,0	jI:B:i,177,177
AMT_Mettl3_trim_nodup_bc01_mmU3Aligned.out.sam:NS500615:133:HH7MHBGXX:1:22107:20389:2340	0	mmU3	136	255	41M1N20M	*	0	0	ACTGCAGCTGCCTCCTGCCATTGATGATCGTTCTTCCCTCCTTGGGAGGGTGAGAGGGAGG	/EEEEEEEEEEEEEEEEEEEEEEEEEEEEEEEEEEEEEEEEEEEEEEEEEEEEEEEEEEEE	NH:i:1	HI:i:1	AS:i:56	nM:i:0	NM:i:0	MD:Z:61	jM:B:c,0	jI:B:i,177,177
AMT_Mettl3_trim_nodup_bc01_mmU3Aligned.out.sam:NS500615:133:HH7MHBGXX:1:23211:15939:10985	0	mmU3	115	255	2S22M1N21M	*	0	0	TTGCCGGCTCTAGGTGCTGCTTGCTGCAGCTGCCTCCTGCCATTG	EEEEEEEEEEEEEEEEEEEEEEEEEEEEEEEEEEEEEEEEEEEEE	NH:i:1	HI:i:1	AS:i:40	nM:i:1	NM:i:1	MD:Z:21A21	jM:B:c,2	jI:B:i,137,137
AMT_Mettl3_trim_nodup_bc01_mmU3Aligned.out.sam:NS500615:133:HH7MHBGXX:1:23308:1206:18797	0	mmU3	136	255	41M1N20M	*	0	0	ACTGCAGCTGCCTCCTGCCATTGATGATCGTTCTTCCCTCCTTGGGAGGGTGAGAGGGAGG	EEEEEEEEAEEEEEEEEAEEEEEEEEEEEEEEEEEEEEEEEEEEEEE/EEEEEEEEEEEEE	NH:i:1	HI:i:1	AS:i:56	nM:i:0	NM:i:0	MD:Z:61	jM:B:c,0	jI:B:i,177,177
AMT_Mettl3_trim_nodup_bc01_mmU3Aligned.out.sam:NS500615:133:HH7MHBGXX:1:23312:11737:12573	0	mmU3	115	255	2S20M6N24M	*	0	0	AGGCCGGCTCTAGGTGCTGCTTAGCTGCCTCCTGCCATTGATGATC	EEEEEEEEEEEEEEEEEEEEEEEEEEEEEEEEEEEEEEEEEEEEEE	NH:i:1	HI:i:1	AS:i:39	nM:i:0	NM:i:0	MD:Z:44	jM:B:c,0	jI:B:i,135,140
AMT_Mettl3_trim_nodup_bc01_mmU3Aligned.out.sam:NS500615:133:HH7MHBGXX:2:12203:23480:7789	0	mmU3	116	255	3S21M1N18M	*	0	0	TTCCCGGCTCTAGGTGCTGCTTGCTGCAGTTGCCTCCTGCCA	EEEEEEEEEEEEEEEEEEEEEEEEEEEEEEEEEEEEEEEEEE	NH:i:1	HI:i:1	AS:i:34	nM:i:2	NM:i:2	MD:Z:20A5C12	jM:B:c,2	jI:B:i,137,137
AMT_Mettl3_trim_nodup_bc01_mmU3Aligned.out.sam:NS500615:133:HH7MHBGXX:2:12312:8844:14344	0	mmU3	136	255	41M1N20M	*	0	0	ACTGCAGCTGCCTCCTGCCATTGATGATCGTTCTTCCCTCCTTGGGAGGGTGAGAGGGAGG	EEEEEEEEEEEEEEEEEAEEEEAEEEEEEEEEEEE6EEEEEEEEE<EEEEEAEEEEAEEEE	NH:i:1	HI:i:1	AS:i:56	nM:i:0	NM:i:0	MD:Z:61	jM:B:c,0	jI:B:i,177,177
AMT_Mettl3_trim_nodup_bc01_mmU3Aligned.out.sam:NS500615:133:HH7MHBGXX:2:21104:20330:17229	0	mmU3	136	255	41M1N20M	*	0	0	ACTGCAGCTGCCTCCTGCCATTGATGATCGTTCTTCCCTCCTTGGGAGGGTGAGAGGGAGG	EEEEEEEEEEAEEEEEEEEEEEEEEEEEEEEEEEEAAAEEEEEA/EEEE<EEEEEEEEEEE	NH:i:1	HI:i:1	AS:i:56	nM:i:0	NM:i:0	MD:Z:61	jM:B:c,0	jI:B:i,177,177
AMT_Mettl3_trim_nodup_bc01_mmU3Aligned.out.sam:NS500615:133:HH7MHBGXX:2:21111:7316:13699	0	mmU3	136	255	41M1N20M	*	0	0	ACTGCAGCTGCCTCCTGCCATTGATGATCGTTCTTCCCTCCTTGGGAGGGTGAGAGGGAGG	EEEEEEEEEEEEEEEEEEEEEEEEEAEEEEEEEEEEEEE/EEEEEAEEEEAEEEEEEEEEE	NH:i:1	HI:i:1	AS:i:56	nM:i:0	NM:i:0	MD:Z:61	jM:B:c,0	jI:B:i,177,177
AMT_Mettl3_trim_nodup_bc01_mmU3Aligned.out.sam:NS500615:133:HH7MHBGXX:2:12210:1779:6504	0	mmU3	155	255	22M1N21M	*	0	0	ATTGATGATCGTTCTTCCCTCCTTGGGAGGGTGAGAGGGAGGG	EEEEEEEEEEEEEEEEEEEEEEEEEEEEEEEEEEEEEEEEEEE	NH:i:1	HI:i:1	AS:i:38	nM:i:0	NM:i:0	MD:Z:43	jM:B:c,0	jI:B:i,177,177
AMT_Mettl3_trim_nodup_bc01_mmU3Aligned.out.sam:NS500615:133:HH7MHBGXX:2:13106:24206:12730	0	mmU3	155	255	22M1N20M1S	*	0	0	ATTGATGATCGTTTTTCCCTCCTTGGGAGGGTGAGAGGGAGGA	EEEEEEEEEEEEEAAAEEAEE/EEEEEEE/AEEEEEEEAEEAE	NH:i:1	HI:i:1	AS:i:35	nM:i:1	NM:i:1	MD:Z:13C28	jM:B:c,0	jI:B:i,177,177
AMT_Mettl3_trim_nodup_bc01_mmU3Aligned.out.sam:NS500615:133:HH7MHBGXX:2:22112:11425:16575	0	mmU3	12	255	19M4N33M	*	0	0	TTCAGGGATCATTTCTATAGTTACTAGAGAAGTTTCTCTGACTGTGTAGAGC	EEEEEEEEEEEEEEEEEEAEEEEEEEEEEEEEEEEEEEEEEEEEEEEAEEEE	NH:i:1	HI:i:1	AS:i:47	nM:i:0	NM:i:0	MD:Z:52	jM:B:c,0	jI:B:i,31,34
AMT_Mettl3_trim_nodup_bc01_mmU3Aligned.out.sam:NS500615:133:HH7MHBGXX:2:22209:6604:13328	0	mmU3	156	255	1S21M1N22M	*	0	0	TTTGATGATCGTTCTTCCCTCCTTGGGAGGGTGAGAGGGAGGGA	EEEEEEEEEEEEEEEEEEEEEEEEEEEEEEEEEEEEEEEEEEEE	NH:i:1	HI:i:1	AS:i:38	nM:i:0	NM:i:0	MD:Z:43	jM:B:c,0	jI:B:i,177,177
AMT_Mettl3_trim_nodup_bc01_mmU3Aligned.out.sam:NS500615:133:HH7MHBGXX:2:23102:6461:20169	0	mmU3	155	255	22M1N22M	*	0	0	ATTGATGATCGTTCTTCCCTCCTTGGGAGGGTGAGAGGGAGGGA	EAE6EEEEEEE<EAEEAE/EEE<EEAAEE/EEEEEEEEEEEEEE	NH:i:1	HI:i:1	AS:i:39	nM:i:0	NM:i:0	MD:Z:44	jM:B:c,0	jI:B:i,177,177
AMT_Mettl3_trim_nodup_bc01_mmU3Aligned.out.sam:NS500615:133:HH7MHBGXX:3:11511:19100:18924	0	mmU3	156	255	1S21M1N22M	*	0	0	TTTGATGATCGTTCTTCCCTCCTTGGGAGGGTGAGAGGGAGGGA	AEEEEEEEEEAEAE<EAAEEEEEEEEEEEEEEEEEEEE<AEEAE	NH:i:1	HI:i:1	AS:i:38	nM:i:0	NM:i:0	MD:Z:43	jM:B:c,0	jI:B:i,177,177
AMT_Mettl3_trim_nodup_bc01_mmU3Aligned.out.sam:NS500615:133:HH7MHBGXX:3:12503:11665:7742	0	mmU3	155	255	22M1N22M	*	0	0	ATTGATGATCGTTCTTCCCTCCTTGGGAGGGTGAGAGGGAGGGA	EEEEEEEEEEAEE<EEAEEE/AE<AEAEEEEEEEEEEEEEEEEE	NH:i:1	HI:i:1	AS:i:39	nM:i:0	NM:i:0	MD:Z:44	jM:B:c,0	jI:B:i,177,177
AMT_Mettl3_trim_nodup_bc01_mmU3Aligned.out.sam:NS500615:133:HH7MHBGXX:3:12504:21917:9392	0	mmU3	12	255	23M8N19M	*	0	0	TTCAGGGATCATTTCTATAGTTCGGAAGTTTCTCTGACTGTG	EEEEEEEA/EAEEEEEEEEEEEEAEEEEAEEAEAEEEE/E<A	NH:i:1	HI:i:1	AS:i:39	nM:i:1	NM:i:1	MD:Z:23A18	jM:B:c,1	jI:B:i,35,42
AMT_Mettl3_trim_nodup_bc01_mmU3Aligned.out.sam:NS500615:133:HH7MHBGXX:3:12603:20252:9676	0	mmU3	155	255	22M1N20M1S	*	0	0	ATTGATGATCGTTTTTCCCTCCTTGGGAGGGTGAGAGGGAGGA	EEEEEEEEEEEEEEEEEEEEEEEEEEEEEEEEEEEEEEEEEEE	NH:i:1	HI:i:1	AS:i:35	nM:i:1	NM:i:1	MD:Z:13C28	jM:B:c,0	jI:B:i,177,177
AMT_Mettl3_trim_nodup_bc01_mmU3Aligned.out.sam:NS500615:133:HH7MHBGXX:3:13507:5813:16761	0	mmU3	155	255	22M1N23M	*	0	0	ATTGATGATCGTTCTTCCCTCCTTGGGAGGGTGAGAGGGAGGGAA	EEEEEEEEEAEEEEEEEAEEAEEEEEEEEEEEEEEEEEEEEEEEE	NH:i:1	HI:i:1	AS:i:40	nM:i:0	NM:i:0	MD:Z:45	jM:B:c,0	jI:B:i,177,177
AMT_Mettl3_trim_nodup_bc01_mmU3Aligned.out.sam:NS500615:133:HH7MHBGXX:3:13607:21497:14478	0	mmU3	155	255	22M1N20M	*	0	0	ATTGATGATCGTTCTTCCCTCCTTGGGAGGGTGAGAGGGAGG	EEEEEEEEEEEEEEEEEEEEEEEEEEEEEEEEEEEEEEEEEE	NH:i:1	HI:i:1	AS:i:37	nM:i:0	NM:i:0	MD:Z:42	jM:B:c,0	jI:B:i,177,177
AMT_Mettl3_trim_nodup_bc01_mmU3Aligned.out.sam:NS500615:133:HH7MHBGXX:3:21502:16039:2917	0	mmU3	12	255	19M4N33M	*	0	0	TTCAGGGATCATTTCTATAGTTACTAGAGAAGTTTCTCTGACTGTGTAGAGC	EEEEEEEEEEEEEEEEEEEEEEEEEAEEEEEEEEEEEEEEEEEEEEEEEEEE	NH:i:1	HI:i:1	AS:i:47	nM:i:0	NM:i:0	MD:Z:52	jM:B:c,0	jI:B:i,31,34
AMT_Mettl3_trim_nodup_bc01_mmU3Aligned.out.sam:NS500615:133:HH7MHBGXX:3:22412:10061:14692	0	mmU3	155	255	22M1N23M	*	0	0	ATTGATGATCGTTCTTCCCTCCTTGGGAGGGTGAGAGGGAGGGAA	EEEEEEEEEEEEEEEEEEEEEEEEEEEEEEEEEEEEEEEEEEEEE	NH:i:1	HI:i:1	AS:i:40	nM:i:0	NM:i:0	MD:Z:45	jM:B:c,0	jI:B:i,177,177
AMT_Mettl3_trim_nodup_bc01_mmU3Aligned.out.sam:NS500615:133:HH7MHBGXX:3:22507:17012:10556	0	mmU3	155	255	22M1N17M	*	0	0	ATTGATGATCGTTCTTCCCTCCTTGGGAGGGTGAGAGGG	EEEEEEEEEEEEEEEEEEEEEEEEEEEEEEEEEEEEEEE	NH:i:1	HI:i:1	AS:i:34	nM:i:0	NM:i:0	MD:Z:39	jM:B:c,0	jI:B:i,177,177
AMT_Mettl3_trim_nodup_bc01_mmU3Aligned.out.sam:NS500615:133:HH7MHBGXX:3:23611:13848:14326	0	mmU3	155	255	22M1N20M1S	*	0	0	ATTGATGATCGTTTTTCCCTCCTTGGGAGGGTGAGAGGGAGGA	EEEEEEEEEEEEEEEAEEEEEEEEEEEEEEEEEEEEEEEEEEE	NH:i:1	HI:i:1	AS:i:35	nM:i:1	NM:i:1	MD:Z:13C28	jM:B:c,0	jI:B:i,177,177
AMT_Mettl3_trim_nodup_bc01_mmU3Aligned.out.sam:NS500615:133:HH7MHBGXX:4:11411:8711:4479	0	mmU3	156	255	1S21M1N22M	*	0	0	TTTGATGATCGTTCTTCCCTCCTTGGGAGGGTGAGAGGGAGGGA	EEEEEEEEEEEEEEEEAEEEEEEEEEEEEEEEEEEEEEEEEEEE	NH:i:1	HI:i:1	AS:i:38	nM:i:0	NM:i:0	MD:Z:43	jM:B:c,0	jI:B:i,177,177
AMT_Mettl3_trim_nodup_bc01_mmU3Aligned.out.sam:NS500615:133:HH7MHBGXX:4:21612:13217:3254	0	mmU3	152	255	25M1N15M	*	0	0	GCTATTGATGATCGTTCTTCCCTCCTTGGGAGGGTGAGAG	EEEEEEEEEEEEEEEEEEEEEAEEEEEEEEEEEEEEEEEE	NH:i:1	HI:i:1	AS:i:33	nM:i:1	NM:i:1	MD:Z:2C37	jM:B:c,0	jI:B:i,177,177
AMT_Mettl3_trim_nodup_bc01_mmU3Aligned.out.sam:NS500615:133:HH7MHBGXX:4:22412:18055:19216	0	mmU3	12	255	19M4N33M	*	0	0	TTCAGGGATCATTTCTATAGTTACTAGAGAAGTTTCTCTGACTGTGTAGAGC	EEEEEEEEEEEEEAEEEEEEEEEEAAEEEEEEEEEEEEEEEEEEEEEEEEEE	NH:i:1	HI:i:1	AS:i:47	nM:i:0	NM:i:0	MD:Z:52	jM:B:c,0	jI:B:i,31,34
AMT_Mettl3_trim_nodup_bc01_mmU3Aligned.out.sam:NS500615:133:HH7MHBGXX:1:11101:14204:14624	0	mmU3	117	255	1S20M1N18M	*	0	0	TCGGCTCTAGGTGCTGCTTGCTGCAGCTGCCTCTTGCCA	EEEEEEEEEEEEEEEEEEAEEEEEEEEEEEEEEEEEE6E	NH:i:1	HI:i:1	AS:i:33	nM:i:2	NM:i:2	MD:Z:19A12C5	jM:B:c,2	jI:B:i,137,137
AMT_Mettl3_trim_nodup_bc01_mmU3Aligned.out.sam:NS500615:133:HH7MHBGXX:1:11102:6288:12795	0	mmU3	20	255	19M1N27M	*	0	0	TCATTTCTATAGTTCGTTCTAGAGAAGTTTCTCTGACTGTGTAGAG	EEEEEEEEEEEEEEEEEEEEEEEEEEEEEEEEEEEEEEEEEEEEEE	NH:i:1	HI:i:1	AS:i:43	nM:i:1	NM:i:1	MD:Z:18A27	jM:B:c,2	jI:B:i,39,39
AMT_Mettl3_trim_nodup_bc01_mmU3Aligned.out.sam:NS500615:133:HH7MHBGXX:1:11103:7947:16986	0	mmU3	116	255	21M1N41M1S	*	0	0	CCGGCTCTAGGTGCTGCTTACTGCAGCTGCCTCCTGCCATTGATGATCGTTCTTCCCTCCTTG	EEEEEEEEEEEEEEEEEEEEEEEEEEEEEEEEEEEEEEEEEEEEEEEEEEEEEAAEEEEEEEE	NH:i:1	HI:i:1	AS:i:57	nM:i:2	NM:i:2	MD:Z:19G0A41	jM:B:c,2	jI:B:i,137,137
AMT_Mettl3_trim_nodup_bc01_mmU3Aligned.out.sam:NS500615:133:HH7MHBGXX:1:11205:17215:10979	0	mmU3	33	255	30M2N22M	*	0	0	TCGTTACTAGAGAAGTTTCTCTGACTGTGTAGCACCCGAAACCACGAGGACG	EEEEEEEEEEEEEEEAEAE<AEAEEEEEEEEEEEEEEEEEEEEEEEEAEAAE	NH:i:1	HI:i:1	AS:i:47	nM:i:0	NM:i:0	MD:Z:52	jM:B:c,0	jI:B:i,63,64
AMT_Mettl3_trim_nodup_bc01_mmU3Aligned.out.sam:NS500615:133:HH7MHBGXX:1:11210:14398:9652	0	mmU3	117	255	1S20M1N18M	*	0	0	TCGGCTCTAGGTGCTGCTTACTGCAGCTGCCTCCTGCCA	AEEE6EEEEEEEEEEEAEEEEEEEEEEEEE/EEEEEEEE	NH:i:1	HI:i:1	AS:i:33	nM:i:2	NM:i:2	MD:Z:18G0A18	jM:B:c,2	jI:B:i,137,137
AMT_Mettl3_trim_nodup_bc01_mmU3Aligned.out.sam:NS500615:133:HH7MHBGXX:1:11302:14019:9200	0	mmU3	117	255	1S18M6N27M11S	*	0	0	TCGGCTCTAGGTGCTGCTTAGCTGCCTTCTGCCATTGATGATCGTTGAGCGTGAAGC	EEEEEEEEEEEEEEEEEEEEEEEEEEEEEEEEEEEEEEEEEEEEEEEEEEEEEEEEE	NH:i:1	HI:i:1	AS:i:38	nM:i:1	NM:i:1	MD:Z:26C18	jM:B:c,0	jI:B:i,135,140
AMT_Mettl3_trim_nodup_bc01_mmU3Aligned.out.sam:NS500615:133:HH7MHBGXX:1:11306:16456:13466	0	mmU3	116	255	21M1N41M1S	*	0	0	CCGGCTCTAGGTGCTGCTTACTGCAGCTGCCTCCTGCCATTGATGATCGTTCTTCCCTCCTTG	EEEEEEEEEEEEEEEEEEEEEEEEEEEEEEEEEEEEEEEEEEEEEEEEEEEEEEEEEEEEEEE	NH:i:1	HI:i:1	AS:i:57	nM:i:2	NM:i:2	MD:Z:19G0A41	jM:B:c,2	jI:B:i,137,137
AMT_Mettl3_trim_nodup_bc01_mmU3Aligned.out.sam:NS500615:133:HH7MHBGXX:1:11308:7956:17139	0	mmU3	20	255	19M1N27M	*	0	0	TCATTTCTATAGTTCGTTCTAGAGAAGTTTCTCTGACTGTGTAGAG	AEEEEEEEEEAEEEEEEEEEAEEEEEEEEEEEEEAEAEEEEEAEEE	NH:i:1	HI:i:1	AS:i:43	nM:i:1	NM:i:1	MD:Z:18A27	jM:B:c,2	jI:B:i,39,39
AMT_Mettl3_trim_nodup_bc01_mmU3Aligned.out.sam:NS500615:133:HH7MHBGXX:1:12104:7563:9346	0	mmU3	117	255	1S18M6N27M11S	*	0	0	TCGGCTCTAGGTGCTGCTTAGCTGCCTTCTGCCATTGATGATCGTTGAGCGTGAAGC	EEEEEEEEEEEEEEEE/EEEEEEE<EEEEEEEEEEEEEEEEEEEEEEEEEEAEEAEE	NH:i:1	HI:i:1	AS:i:38	nM:i:1	NM:i:1	MD:Z:26C18	jM:B:c,0	jI:B:i,135,140
AMT_Mettl3_trim_nodup_bc01_mmU3Aligned.out.sam:NS500615:133:HH7MHBGXX:1:12204:10117:19166	0	mmU3	20	255	27M69N16M2S	*	0	0	TCATTTCTATAGTTCGTTACTAGAGAACCGCCCGGATGTGTTGTT	EEEEEEEEEEEEEEEEEEEEEEEEEEEEEEEEEEEEEEEEEEEEE	NH:i:1	HI:i:1	AS:i:29	nM:i:6	NM:i:6	MD:Z:30G1T0C0T1G3C2	jM:B:c,1	jI:B:i,47,115
AMT_Mettl3_trim_nodup_bc01_mmU3Aligned.out.sam:NS500615:133:HH7MHBGXX:1:12211:24334:9844	0	mmU3	117	255	1S20M1N18M	*	0	0	TCGGCTCTAGGTGCTGCTTACTGCAGCTGCCTCCTGCCA	EEEEEEEEEEEEEEEEEEEEEEEEEEEEEEEEEEEEEEE	NH:i:1	HI:i:1	AS:i:33	nM:i:2	NM:i:2	MD:Z:18G0A18	jM:B:c,2	jI:B:i,137,137
AMT_Mettl3_trim_nodup_bc01_mmU3Aligned.out.sam:NS500615:133:HH7MHBGXX:3:22603:3064:12459	0	mmU3	113	255	4S16M8N17M	*	0	0	TCTTAAGCCGGCTCTAGGTGCTGCAGCTGCCTCCTGC	EEEEEEEEEEEEEEEEEEEEEEEEEEEEEAEEEEEEE	NH:i:1	HI:i:1	AS:i:28	nM:i:0	NM:i:0	MD:Z:33	jM:B:c,0	jI:B:i,129,136
AMT_Mettl3_trim_nodup_bc01_mmU3Aligned.out.sam:NS500615:133:HH7MHBGXX:3:11601:5123:7946	0	mmU3	24	255	23M1N26M2S	*	0	0	TTCTATAGTTCGTTACTAGAGAAGTTCTCTGACTGTGTAGAGTACCCGAGA	EEEEEEEEEEEEEEEEEAEEEEEEEEEEEEEEEEEEEEEEEEEEEEEEEEE	NH:i:1	HI:i:1	AS:i:44	nM:i:2	NM:i:2	MD:Z:23T18C6	jM:B:c,1	jI:B:i,47,47
AMT_Mettl3_trim_nodup_bc01_mmU3Aligned.out.sam:NS500615:133:HH7MHBGXX:3:12606:16789:5471	0	mmU3	152	255	11S25M1N17M	*	0	0	TTGTCAAGTAGGCCATTGATGATCGTTCTTCCCTCCTTGGGAGGGTGAGAGGG	EEEEEEEEEEEEEEEEEEEEEEEEEEEEEEEEEEEEEEEEEEEEEEEEEEEEE	NH:i:1	HI:i:1	AS:i:37	nM:i:0	NM:i:0	MD:Z:42	jM:B:c,0	jI:B:i,177,177
AMT_Mettl3_trim_nodup_bc01_mmU3Aligned.out.sam:NS500615:133:HH7MHBGXX:1:12102:10801:5263	0	mmU3	105	255	32M1N31M	*	0	0	TGAGCGTGAAGCCGGCTCTAGGTGCTGCTTACTGCAGCTGCCTCCTGCCATTGATGATCGTTC	EEEEEEEEEEEEEEEEEEEEEEEEEEEEEEEEEEEEEEEEEEEEEEEEEEEEEEEEEEEEEEE	NH:i:1	HI:i:1	AS:i:57	nM:i:2	NM:i:2	MD:Z:30G0A31	jM:B:c,2	jI:B:i,137,137
AMT_Mettl3_trim_nodup_bc01_mmU3Aligned.out.sam:NS500615:133:HH7MHBGXX:1:12107:5073:15445	0	mmU3	100	255	1S21M40N37M	*	0	0	TCCTCCTGAGCGTGAAGCCGGCGATCGTTCTTCCCTCCTTTGGGAGGGTGAGAGGGAGG	EEEEEEEEEEEEEEEEEEEEEEEEEEEEEEEEEEEEEEEEEEEEEEEEEEEEEEEEEEE	NH:i:1	HI:i:1	AS:i:52	nM:i:0	NM:i:0	MD:Z:58	jM:B:c,0	jI:B:i,121,160
AMT_Mettl3_trim_nodup_bc01_mmU3Aligned.out.sam:NS500615:133:HH7MHBGXX:1:13208:20313:14471	0	mmU3	155	255	4S22M1N23M14S	*	0	0	CCGGATTGATGATCGTTCTTCCCTCCTTGGGAGGGTGAGAGGGAGGGAAGATCGGAAGAGCGG	EEEEEEEEEEEEEEEEEEAEEEEEEEEEEEEEEEEEEEEEEEEEEEEEEEEEEEEEEEAEAEE	NH:i:1	HI:i:1	AS:i:40	nM:i:0	NM:i:0	MD:Z:45	jM:B:c,0	jI:B:i,177,177
AMT_Mettl3_trim_nodup_bc01_mmU3Aligned.out.sam:NS500615:133:HH7MHBGXX:3:21606:9664:18756	0	mmU3	100	255	1S21M40N39M	*	0	0	TCCTCCTGAGCGTGAAGCCGGCGATCGTTCTTCCCTCCTTTGGGAGGGTGAGAGGGAGGGA	EEEEEEEEEEEEEEEEEEEEEEEEEEEEEEEEEEEEEEEEEEEEEEEEEEEEEEEEEEEEE	NH:i:1	HI:i:1	AS:i:54	nM:i:0	NM:i:0	MD:Z:60	jM:B:c,0	jI:B:i,121,160
AMT_Mettl3_trim_nodup_bc01_mmU3Aligned.out.sam:NS500615:133:HH7MHBGXX:2:23108:2863:18938	0	mmU3	104	255	1S31M4I20M	*	0	0	ACTGAGTGTGAAGCTGGCTCTAGGTGCTGCTTCCTCGACTGCAGCTGCCTCCTGCC	AEEEEEEEAEEEEEAAEEEEEEEEEEEEEEEEEEEEEAEAE<EAEEEEAEEAAEEE	NH:i:1	HI:i:1	AS:i:36	nM:i:2	NM:i:6	MD:Z:5C7C37	jM:B:c,-1	jI:B:i,-1
AMT_Mettl3_trim_nodup_bc01_mmU3Aligned.out.sam:NS500615:133:HH7MHBGXX:1:11110:2458:1788	0	mmU3	156	255	21M1N20M	*	0	0	TTGATGATCGTTCTTCCCTCCTTGGGAGGGTGAGAGGGAGG	AEEEEEEEEEEEEEEEEAEEEEEEEEEEEEEEEEEEEEEEE	NH:i:1	HI:i:1	AS:i:36	nM:i:0	NM:i:0	MD:Z:41	jM:B:c,0	jI:B:i,177,177
AMT_Mettl3_trim_nodup_bc01_mmU3Aligned.out.sam:NS500615:133:HH7MHBGXX:1:11305:14110:9318	0	mmU3	156	255	21M1N20M	*	0	0	TTGATGATCGTTCTTCCCTCCTTGGGAGGGTGAGAGGGAGG	EEEEEEEEEEEEEEEEEEEEEEEEEEEEEEEEEEEEEEEEE	NH:i:1	HI:i:1	AS:i:36	nM:i:0	NM:i:0	MD:Z:41	jM:B:c,0	jI:B:i,177,177
AMT_Mettl3_trim_nodup_bc01_mmU3Aligned.out.sam:NS500615:133:HH7MHBGXX:1:12101:6993:12470	0	mmU3	13	255	21M1N30M6S	*	0	0	TCAGGGATCATTTCTATAGTTGTTACTAGAGAAGTTCCTCTGACTGTGTAGCTATAC	EEEEEEEEEEEEEEEEEEEEEEEEEEEAEEEEEEEEEEEEEEEEEEEEEEEEEEEEE	NH:i:1	HI:i:1	AS:i:44	nM:i:1	NM:i:1	MD:Z:36T14	jM:B:c,0	jI:B:i,34,34
AMT_Mettl3_trim_nodup_bc01_mmU3Aligned.out.sam:NS500615:133:HH7MHBGXX:1:13105:20842:3909	0	mmU3	156	255	21M1N19M12S	*	0	0	TTGATGATCGTTCTTCCCTCCTTGGGAGGGTGAGAGTGAGCGTGAAGCAAGA	EEEEEEEEEEEEEEEEEEEEEEEEEEEEEEEEEEEEEEEEEEEEEEEEEEEE	NH:i:1	HI:i:1	AS:i:33	nM:i:1	NM:i:1	MD:Z:36G3	jM:B:c,0	jI:B:i,177,177
AMT_Mettl3_trim_nodup_bc01_mmU3Aligned.out.sam:NS500615:133:HH7MHBGXX:1:13105:26042:16034	0	mmU3	156	255	21M1N20M	*	0	0	TTGATGATCGTTCTTCCCTCCTTGGGAGGGTGAGAGGGAGG	EEEEEEEEEEEEEEEEEEEEEEEEEEEEEEEEEEEEEEEEE	NH:i:1	HI:i:1	AS:i:36	nM:i:0	NM:i:0	MD:Z:41	jM:B:c,0	jI:B:i,177,177
AMT_Mettl3_trim_nodup_bc01_mmU3Aligned.out.sam:NS500615:133:HH7MHBGXX:1:22101:8226:11177	0	mmU3	156	255	21M1N22M	*	0	0	TTGATGATCGTTCTTCCCTCCTTGGGAGGGTGAGAGGGAGGGA	AEEEEEEEEEEEEEEAAEAEAEEEEEEEEEE/EEEEAAEEAEE	NH:i:1	HI:i:1	AS:i:38	nM:i:0	NM:i:0	MD:Z:43	jM:B:c,0	jI:B:i,177,177
AMT_Mettl3_trim_nodup_bc01_mmU3Aligned.out.sam:NS500615:133:HH7MHBGXX:2:11307:14750:5165	0	mmU3	13	255	18M17N25M	*	0	0	TCAGGGATCATTTCTAAGTTTCTCTGACTGTGTAGAGCACCCG	EEEEEEAEE/EE<EAEEAEEEEEAEEEEEEEEEEEA/EEE<AE	NH:i:1	HI:i:1	AS:i:38	nM:i:2	NM:i:2	MD:Z:16T0A25	jM:B:c,1	jI:B:i,31,47
AMT_Mettl3_trim_nodup_bc01_mmU3Aligned.out.sam:NS500615:133:HH7MHBGXX:2:22212:1639:7381	0	mmU3	13	255	18M17N25M	*	0	0	TCAGGGATCATTTCTAAGTTTCTCTGACTGTGTAGAGCACCCG	EEEEEEEEEEEEEEEEEEEEEEEEEEEEEEEEEEEEEEEEEEE	NH:i:1	HI:i:1	AS:i:38	nM:i:2	NM:i:2	MD:Z:16T0A25	jM:B:c,1	jI:B:i,31,47
AMT_Mettl3_trim_nodup_bc01_mmU3Aligned.out.sam:NS500615:133:HH7MHBGXX:2:22312:20631:3568	0	mmU3	156	255	21M1N22M	*	0	0	TTGATGATCGTTCTTCCCTCCTTGGGAGGGTGAGAGGGAGGGA	EEEEEEEEAEE<EEEEEEEAEAEEAEEEAEEAEEEEEEAEEEE	NH:i:1	HI:i:1	AS:i:38	nM:i:0	NM:i:0	MD:Z:43	jM:B:c,0	jI:B:i,177,177
AMT_Mettl3_trim_nodup_bc01_mmU3Aligned.out.sam:NS500615:133:HH7MHBGXX:3:11506:4902:19220	0	mmU3	156	255	21M1N23M	*	0	0	TTGATGATCGTTCTTCCCTCCTTGGGAGGGTGAGAGGGAGGGAA	EEEAEEEEEEEEEEEAEEEEEEEEEEEEEEEEEEEEEEEEEEEE	NH:i:1	HI:i:1	AS:i:39	nM:i:0	NM:i:0	MD:Z:44	jM:B:c,0	jI:B:i,177,177
AMT_Mettl3_trim_nodup_bc01_mmU3Aligned.out.sam:NS500615:133:HH7MHBGXX:3:11606:3226:6731	0	mmU3	156	255	21M1N20M	*	0	0	TTGATGATCGTTCTTCCCTCCTTGGGAGGGTGAGAGGGAGG	EEEEEEEEEEEEEEEEEEEEEEEEEEEEEEEEEEEEEEEEE	NH:i:1	HI:i:1	AS:i:36	nM:i:0	NM:i:0	MD:Z:41	jM:B:c,0	jI:B:i,177,177
AMT_Mettl3_trim_nodup_bc01_mmU3Aligned.out.sam:NS500615:133:HH7MHBGXX:3:13605:18648:5804	0	mmU3	156	255	21M1N26M16S	*	0	0	TTGATGATCGTTCTTCCCTCCTTGGGAGGGTGAGAGGGAGGGAACGCTTCCCTCCTGAGCGTG	AEEEEEEEEAEAEEEAEEEEAEEEEEEEEEEEEEEEEEEEEEEEEEEEEEEAEAEAEEEAEAA	NH:i:1	HI:i:1	AS:i:42	nM:i:0	NM:i:0	MD:Z:47	jM:B:c,0	jI:B:i,177,177
AMT_Mettl3_trim_nodup_bc01_mmU3Aligned.out.sam:NS500615:133:HH7MHBGXX:3:21509:4794:9539	0	mmU3	13	255	23M3N21M	*	0	0	TCAGGGATCATTTCTATAGTTCGCTAGAGAAGTTTCTCTGACTG	EEEEEEEEEEEEEEEAEEEEEAEEEEEEEE/EEEEEEEEEEEEE	NH:i:1	HI:i:1	AS:i:39	nM:i:0	NM:i:0	MD:Z:44	jM:B:c,0	jI:B:i,36,38
AMT_Mettl3_trim_nodup_bc01_mmU3Aligned.out.sam:NS500615:133:HH7MHBGXX:3:23407:9639:14370	0	mmU3	156	255	21M1N23M	*	0	0	TTGATGATCGTTCTTCCCTCCTTGGGAGGGTGAGAGGGAGGGAA	EEEEEEEEEEEEEEEAEEEEAEEEEEEEEEEEEEEEEEEEEEEE	NH:i:1	HI:i:1	AS:i:39	nM:i:0	NM:i:0	MD:Z:44	jM:B:c,0	jI:B:i,177,177
AMT_Mettl3_trim_nodup_bc01_mmU3Aligned.out.sam:NS500615:133:HH7MHBGXX:3:23409:22477:19447	0	mmU3	13	255	17M15N24M	*	0	0	TCAGGGATCATTTCTATAAGTTTCTCTGACTGTGTAGAGCA	EEEEEEEEEEEEEEEEEEEEEEEAEEEE/EAEEEEEE/EEE	NH:i:1	HI:i:1	AS:i:36	nM:i:0	NM:i:0	MD:Z:41	jM:B:c,0	jI:B:i,30,44
AMT_Mettl3_trim_nodup_bc01_mmU3Aligned.out.sam:NS500615:133:HH7MHBGXX:3:23603:23614:6680	0	mmU3	102	255	7S25M24N26M	*	0	0	TTTGGGATCCTGAGCGTGAAGCCGGCTCTAGGTGCCATTGATGATCGTTCTTCCCTCC	EEEEEEEEEEEEEEEEEEEEEEEEEEEEEEAEEEEEEEEEEEEEEEEEEEEEEEEEEE	NH:i:1	HI:i:1	AS:i:45	nM:i:0	NM:i:0	MD:Z:51	jM:B:c,0	jI:B:i,127,150
AMT_Mettl3_trim_nodup_bc01_mmU3Aligned.out.sam:NS500615:133:HH7MHBGXX:4:12404:8902:13909	0	mmU3	13	255	18M1N31M7S	*	0	0	TCAGGGATCATTTCTAAGTTCGTTACTAGAGAAGTTTCTCTGACTGTGTGACTATA	EEEEEEEEEEEEEEEEEEEEEEEEEEEEEEEEEEEEEEEEEEEEEEEEEEEEEAEE	NH:i:1	HI:i:1	AS:i:44	nM:i:2	NM:i:2	MD:Z:16T0A31	jM:B:c,1	jI:B:i,31,31
AMT_Mettl3_trim_nodup_bc01_mmU3Aligned.out.sam:NS500615:133:HH7MHBGXX:4:12404:13550:16302	0	mmU3	156	255	21M1N22M	*	0	0	TTGATGATCGTTCTTCCCTCCTTGGGAGGGTGAGAGGGAGGGA	EEEEEEEEEEEEEEEEEEEEEEEEEEEEEEEEEEEEEEEEEEE	NH:i:1	HI:i:1	AS:i:38	nM:i:0	NM:i:0	MD:Z:43	jM:B:c,0	jI:B:i,177,177
AMT_Mettl3_trim_nodup_bc01_mmU3Aligned.out.sam:NS500615:133:HH7MHBGXX:4:12404:25720:19095	0	mmU3	156	255	21M1N20M	*	0	0	TTGATGATCGTTCTTCCCTCCTTGGGAGGGTGAGAGGGAGG	EEEEEEEEEEEEEEEEEEEEEEEEEEEEEEEEEEEEEEEEE	NH:i:1	HI:i:1	AS:i:36	nM:i:0	NM:i:0	MD:Z:41	jM:B:c,0	jI:B:i,177,177
AMT_Mettl3_trim_nodup_bc01_mmU3Aligned.out.sam:NS500615:133:HH7MHBGXX:4:12408:6675:3144	0	mmU3	13	255	21M1N27M6S	*	0	0	TCAGGGATCATTTCTATAGTTGTTACTAGAGAAGTTTCTCTGACTGTGACTATA	EEEEEEEEEEEEEEEEEEEEEEEEEEEEEEEEEEEEEEEEEEEEEEEEEEEEEE	NH:i:1	HI:i:1	AS:i:43	nM:i:0	NM:i:0	MD:Z:48	jM:B:c,0	jI:B:i,34,34
AMT_Mettl3_trim_nodup_bc01_mmU3Aligned.out.sam:NS500615:133:HH7MHBGXX:4:12503:11060:3776	0	mmU3	156	255	21M1N22M	*	0	0	TTGATGATCGTTCTTCCCTCCTTGGGAGGGTGAGAGGGAGGGA	EEEEEEEEEEEEEEEEEEEEEEEEEEEEEEEEEEEEEEEEEEE	NH:i:1	HI:i:1	AS:i:38	nM:i:0	NM:i:0	MD:Z:43	jM:B:c,0	jI:B:i,177,177
AMT_Mettl3_trim_nodup_bc01_mmU3Aligned.out.sam:NS500615:133:HH7MHBGXX:2:11306:6843:11221	0	mmU3	114	255	23M1N26M	*	0	0	AGCCGGCTCTAGGTGCTGCTTGCTGCAGCTGCCTCCTGCCATTGATGAT	/EEEEEEEEEEEEEEAEEEEEEEEEEEEEEEEEEEEEEEEEEEEEEEEE	NH:i:1	HI:i:1	AS:i:46	nM:i:1	NM:i:1	MD:Z:22A26	jM:B:c,2	jI:B:i,137,137
AMT_Mettl3_trim_nodup_bc01_mmU3Aligned.out.sam:NS500615:133:HH7MHBGXX:2:22203:14144:1044	0	mmU3	114	255	23M1N16M	*	0	0	AGCCGGCTCTAGGTGCTGCTTGCTGCAGCTGCCTCCTGC	<EEE/EEEEEAEEEEEEEAEEEEEEEEEEE/A<EEEEEA	NH:i:1	HI:i:1	AS:i:36	nM:i:1	NM:i:1	MD:Z:22A16	jM:B:c,2	jI:B:i,137,137
AMT_Mettl3_trim_nodup_bc01_mmU3Aligned.out.sam:NS500615:133:HH7MHBGXX:3:23503:19525:6944	0	mmU3	100	255	19M33N20M	*	0	0	CCTCCTGAGCGTGAAGCCGGCCATTGATGATTGTTCTTC	E/EEEEEEEEEEEEAEEEEEEEEAEEEEEEEE/EE<6EE	NH:i:1	HI:i:1	AS:i:31	nM:i:1	NM:i:1	MD:Z:31C7	jM:B:c,0	jI:B:i,119,151
AMT_Mettl3_trim_nodup_bc01_mmU3Aligned.out.sam:NS500615:133:HH7MHBGXX:3:23504:20360:14465	0	mmU3	100	255	26M17N36M1S	*	0	0	CCTCCTGAGCGTGAAGCCGGTTGCAGCTGCCTCCTGCCATTGATGATCGTTCTTCCCTCCTTG	EEEEEEEEEEEEEEEEEEEAAEEEEEEEEEEEEEEEE6EEEEEEEEEEEEEAEEAEEEEEEEA	NH:i:1	HI:i:1	AS:i:54	nM:i:3	NM:i:3	MD:Z:20C1C0T38	jM:B:c,1	jI:B:i,126,142
AMT_Mettl3_trim_nodup_bc01_mmU3Aligned.out.sam:NS500615:133:HH7MHBGXX:3:23609:5863:3744	0	mmU3	100	255	21M28N40M	*	0	0	CCTCCTGAGCGTGAAGCCGGCCCTGCCATTGATGATCGTTCTTCCCTCCTTTGGGAGGGTG	EEEEEEEEEEEEEEEEEEEEEEEEEEEEEEEEEEEEEEEEEEE<EEAEEEEEEEEEEEEEE	NH:i:1	HI:i:1	AS:i:55	nM:i:0	NM:i:0	MD:Z:61	jM:B:c,0	jI:B:i,121,148
AMT_Mettl3_trim_nodup_bc01_mmU3Aligned.out.sam:NS500615:133:HH7MHBGXX:4:22502:18691:17163	0	mmU3	100	255	26M17N28M	*	0	0	CCTCCTGAGCGTGAAGCCGGTTGCAGCTGCCTCCTGCCATTGATGATCGTTCTT	EEEEEAEEAEEEEEEEEAEEEEEEE/EEEAAEE6EEAEEAEEEEEEEEE/EA/A	NH:i:1	HI:i:1	AS:i:46	nM:i:3	NM:i:3	MD:Z:20C1C0T30	jM:B:c,1	jI:B:i,126,142
AMT_Mettl3_trim_nodup_bc01_mmU3Aligned.out.sam:NS500615:133:HH7MHBGXX:4:23603:23688:9851	0	mmU3	74	255	40M84N17M1S	*	0	0	AACCACGAGGACGAGACGTAGCGTTCCCTCCTGAGCGTGAGAACGCAGTCTGAGTGGA	EEEEEEEEEEEEEEEEEEEEEEEEEEEEEEEEEEEEEEEEEEEEEEEEEEEEEEEEEE	NH:i:1	HI:i:1	AS:i:51	nM:i:0	NM:i:0	MD:Z:57	jM:B:c,0	jI:B:i,114,197
AMT_Mettl3_trim_nodup_bc01_mmU3Aligned.out.sam:NS500615:133:HH7MHBGXX:1:11104:20113:13808	0	mmU3	12	255	23M8N20M8S	*	0	0	TTCAGGGATCATTTCTATAGTTCGGAAGTTTCTCTGACTGTGTGACTATAC	EEEEEEEEEEEEEEEEEEEEEEEEEEEEEEEEEEEEEEEEEEEEEEEEEEE	NH:i:1	HI:i:1	AS:i:40	nM:i:1	NM:i:1	MD:Z:23A19	jM:B:c,1	jI:B:i,35,42
AMT_Mettl3_trim_nodup_bc01_mmU3Aligned.out.sam:NS500615:133:HH7MHBGXX:1:11201:9674:6058	0	mmU3	12	255	19M14N21M4S	*	0	0	TTCAGGGATTATTTCTATAAAGTTTCTCTGACTGTGTAGACTAT	EEEEEEEEEEEEEEEEEEEEEEEEEEEEEEEEEEEEEEEEEEEE	NH:i:1	HI:i:1	AS:i:37	nM:i:1	NM:i:1	MD:Z:9C30	jM:B:c,1	jI:B:i,31,44
AMT_Mettl3_trim_nodup_bc01_mmU3Aligned.out.sam:NS500615:133:HH7MHBGXX:1:11212:12958:11200	0	mmU3	156	255	1S21M1N22M	*	0	0	TTTGATGATCGTTCTTCCCTCCTTGGGAGGGTGAGAGGGAGGGA	EEEEEEEEEEEEEEEEEEEEEEEEEEEEEEEEEEEEEEEEE/EE	NH:i:1	HI:i:1	AS:i:38	nM:i:0	NM:i:0	MD:Z:43	jM:B:c,0	jI:B:i,177,177
AMT_Mettl3_trim_nodup_bc01_mmU3Aligned.out.sam:NS500615:133:HH7MHBGXX:1:11302:12643:11280	0	mmU3	155	255	22M1N22M	*	0	0	ATTGATGATCGTTCTTCCCTCCTTGGGAGGGTGAGAGGGAGGGA	EEEEEEEEEEEEEEEEEEEEEEEEEEEEEEEEEEEEEEEEEEEE	NH:i:1	HI:i:1	AS:i:39	nM:i:0	NM:i:0	MD:Z:44	jM:B:c,0	jI:B:i,177,177
AMT_Mettl3_trim_nodup_bc01_mmU3Aligned.out.sam:NS500615:133:HH7MHBGXX:1:11304:20955:5636	0	mmU3	155	255	22M1N22M	*	0	0	ATTGATGATCGTTCTTCCCTCCTTGGGAGGGTGAGAGGGAGGGA	EEEEEEEEEEEEEEEEEEEEEEEEEEEEEEEEEEEEEEEEEEEE	NH:i:1	HI:i:1	AS:i:39	nM:i:0	NM:i:0	MD:Z:44	jM:B:c,0	jI:B:i,177,177
AMT_Mettl3_trim_nodup_bc01_mmU3Aligned.out.sam:NS500615:133:HH7MHBGXX:1:11306:16259:4327	0	mmU3	155	255	22M2N22M	*	0	0	ATTGATGATCGTTCTTCCCTCCTGGGAGGGTGAGAGGGAGGGAA	EAEEEEEEEEEEEEEEEEEEEEEEEEEEEEEEEEEEEEEEEEEE	NH:i:1	HI:i:1	AS:i:39	nM:i:0	NM:i:0	MD:Z:44	jM:B:c,0	jI:B:i,177,178
AMT_Mettl3_trim_nodup_bc01_mmU3Aligned.out.sam:NS500615:133:HH7MHBGXX:1:12108:7567:12990	0	mmU3	155	255	22M1N22M	*	0	0	ATTGATGATCGTTCTTCCCTCCTTGGGAGGGTGAGAGGGAGGGA	E/EEEEEEEEEEEEEEEEEEEEEEEEEEEEEEEEEEEEEEEEEE	NH:i:1	HI:i:1	AS:i:39	nM:i:0	NM:i:0	MD:Z:44	jM:B:c,0	jI:B:i,177,177
AMT_Mettl3_trim_nodup_bc01_mmU3Aligned.out.sam:NS500615:133:HH7MHBGXX:1:12304:2459:10322	0	mmU3	155	255	22M1N22M	*	0	0	ATTGATGATCGTTCTTCCCTCCTTGGGAGGGTGAGAGGGAGGGA	EEEEEEEEEEEEEEEEEEEAAAEEEEEEEEEAEEEEAEEEEEEE	NH:i:1	HI:i:1	AS:i:39	nM:i:0	NM:i:0	MD:Z:44	jM:B:c,0	jI:B:i,177,177
AMT_Mettl3_trim_nodup_bc01_mmU3Aligned.out.sam:NS500615:133:HH7MHBGXX:1:12305:12560:7760	0	mmU3	156	255	1S21M1N22M	*	0	0	TTTGATGATCGTTCTTCCCTCCTTGGGAGGGTGAGAGGGAGGGA	EEEEAEEAEEEEEEAEAAEEEEEEEEEEEEEEEEEEEEEEEEEE	NH:i:1	HI:i:1	AS:i:38	nM:i:0	NM:i:0	MD:Z:43	jM:B:c,0	jI:B:i,177,177
AMT_Mettl3_trim_nodup_bc01_mmU3Aligned.out.sam:NS500615:133:HH7MHBGXX:1:13104:13258:17572	0	mmU3	155	255	22M1N20M1S	*	0	0	ATTGATGATCGTTTTTCCCTCCTTGGGAGGGTGAGAGGGAGGA	EEEEEEEEEEEEEEEEAEEEEEEEEEEEEEEEEEEEEEEEEEE	NH:i:1	HI:i:1	AS:i:35	nM:i:1	NM:i:1	MD:Z:13C28	jM:B:c,0	jI:B:i,177,177
AMT_Mettl3_trim_nodup_bc01_mmU3Aligned.out.sam:NS500615:133:HH7MHBGXX:1:13107:6430:7140	0	mmU3	12	255	15M19N25M	*	0	0	TTCAGGGATTATTTCAGTTTCTCTGACTGTGTAGAGCACC	EEEEEEEEEEEEEEEEEEEEEEEEEEEEEEEEEEEEEEEE	NH:i:1	HI:i:1	AS:i:33	nM:i:1	NM:i:1	MD:Z:9C30	jM:B:c,0	jI:B:i,27,45
AMT_Mettl3_trim_nodup_bc01_mmU3Aligned.out.sam:NS500615:133:HH7MHBGXX:1:13107:17204:17743	0	mmU3	12	255	15M19N25M	*	0	0	TTCAGGGATTATTTCAGTTTCTCTGACTGTGTAGAGCACC	EEEEEEEEEEAEEEEEEEEEEEEEEEEEEEEEEEEEEEEE	NH:i:1	HI:i:1	AS:i:33	nM:i:1	NM:i:1	MD:Z:9C30	jM:B:c,0	jI:B:i,27,45
AMT_Mettl3_trim_nodup_bc01_mmU3Aligned.out.sam:NS500615:133:HH7MHBGXX:1:13209:10740:18810	0	mmU3	155	255	22M1N20M1S	*	0	0	ATTGATGATCGTTTTTCCCTCCTTGGGAGGGTGAGAGGGAGGA	EEEEEEEEEEEEEEEEEEEEEAEEEEEEEEEEEEEEEEEEEEE	NH:i:1	HI:i:1	AS:i:35	nM:i:1	NM:i:1	MD:Z:13C28	jM:B:c,0	jI:B:i,177,177
AMT_Mettl3_trim_nodup_bc01_mmU3Aligned.out.sam:NS500615:133:HH7MHBGXX:1:13310:8439:7578	0	mmU3	156	255	1S21M1N22M	*	0	0	TTTGATGATCGTTCTTCCCTCCTTGGGAGGGTGAGAGGGAGGGA	EEEEEEEEEEEEEEEEEEEEEEEEEEEEEEEEEEEEEEEEEEEE	NH:i:1	HI:i:1	AS:i:38	nM:i:0	NM:i:0	MD:Z:43	jM:B:c,0	jI:B:i,177,177
AMT_Mettl3_trim_nodup_bc01_mmU3Aligned.out.sam:NS500615:133:HH7MHBGXX:1:21105:26359:17499	0	mmU3	12	255	15M19N25M	*	0	0	TTCAGGGATTATTTCAGTTTCTCTGACTGTGTAGAGCACC	EEEEEEEEEEEEEEEEEEEEEEEEEEEEEEEEEEEEEEEE	NH:i:1	HI:i:1	AS:i:33	nM:i:1	NM:i:1	MD:Z:9C30	jM:B:c,0	jI:B:i,27,45
AMT_Mettl3_trim_nodup_bc01_mmU3Aligned.out.sam:NS500615:133:HH7MHBGXX:1:21106:20559:14282	0	mmU3	155	255	22M1N21M	*	0	0	ATTGATGATCGTTCTTCCCTCCTTGGGAGGGTGAGAGGGAGGG	EEAEEEEEEEEEEEEE<EEEEAEEEEEEEEEEEEEEEEAEEEE	NH:i:1	HI:i:1	AS:i:38	nM:i:0	NM:i:0	MD:Z:43	jM:B:c,0	jI:B:i,177,177
AMT_Mettl3_trim_nodup_bc01_mmU3Aligned.out.sam:NS500615:133:HH7MHBGXX:1:21106:11792:18196	0	mmU3	12	255	23M8N20M8S	*	0	0	TTCAGGGATCATTTCTATAGTTCGGAAGTTTCTCTGACTGTGTGACTATAC	EEEEEEEEEEEEEEEEEEEEEEEEEEEEEEEEEEEEEEEEEEEEEEEEEAE	NH:i:1	HI:i:1	AS:i:40	nM:i:1	NM:i:1	MD:Z:23A19	jM:B:c,1	jI:B:i,35,42
AMT_Mettl3_trim_nodup_bc01_mmU3Aligned.out.sam:NS500615:133:HH7MHBGXX:1:21202:19113:15742	0	mmU3	12	255	19M4N33M	*	0	0	TTCAGGGATCATTTCTATAGTTACTAGAGAAGTTTCTCTGACTGTGTAGAGC	EEEEEEEEEEEEEEEEAEEEEEEEEEEAEEEEE<EEEEEEEEEEEEEEEEEE	NH:i:1	HI:i:1	AS:i:47	nM:i:0	NM:i:0	MD:Z:52	jM:B:c,0	jI:B:i,31,34
AMT_Mettl3_trim_nodup_bc01_mmU3Aligned.out.sam:NS500615:133:HH7MHBGXX:1:22110:15982:4689	0	mmU3	156	255	1S21M1N22M	*	0	0	TTTGATGATCGTTCTTCCCTCCTTGGGAGGGTGAGAGGGAGGGA	EEEEEEEEEEEEEEEEEEEEEEEEEEEEEEEEEEEEEEEEEEEE	NH:i:1	HI:i:1	AS:i:38	nM:i:0	NM:i:0	MD:Z:43	jM:B:c,0	jI:B:i,177,177
AMT_Mettl3_trim_nodup_bc01_mmU3Aligned.out.sam:NS500615:133:HH7MHBGXX:2:11208:25275:8405	0	mmU3	155	255	22M1N21M	*	0	0	ATTGATGATCGTTCTTCCCTCCTTGGGAGGGTGAGAGGGAGGG	EEEEEEEEEEEEEEEEEEEEEAEEEEEEEEEEEEEEEEEEEEE	NH:i:1	HI:i:1	AS:i:38	nM:i:0	NM:i:0	MD:Z:43	jM:B:c,0	jI:B:i,177,177
AMT_Mettl3_trim_nodup_bc01_mmU3Aligned.out.sam:NS500615:133:HH7MHBGXX:3:23605:15072:14036	0	mmU3	117	255	16M3N28M	*	0	0	CGGCTCTAGGTGCTGCACTGCAGCTGCCTTCTGCCATTGATGAT	EEEEEEEEEEEEEEEEEEEEEEEEEEEEEEEEEEEEEEEEEEEE	NH:i:1	HI:i:1	AS:i:37	nM:i:1	NM:i:1	MD:Z:29C14	jM:B:c,0	jI:B:i,133,135
AMT_Mettl3_trim_nodup_bc01_mmU3Aligned.out.sam:NS500615:133:HH7MHBGXX:3:22411:24644:9114	0	mmU3	6	255	2S16M24N25M	*	0	0	ATTATACTTTCAGGGATCAGTTTCTCTGACTGTGTAGAGCACC	EEEEEEEEEEEEEEEEEEEEEEEEEEEEEEEEEEEEEEEEEEE	NH:i:1	HI:i:1	AS:i:35	nM:i:0	NM:i:0	MD:Z:41	jM:B:c,0	jI:B:i,22,45
AMT_Mettl3_trim_nodup_bc01_mmU3Aligned.out.sam:NS500615:133:HH7MHBGXX:4:12408:11957:18470	0	mmU3	5	255	1S18M22N21M	*	0	0	TCTATACTTTCAGGGATCAAAGTTTCTCTGACTGTGTAGA	EEEEEEEEEEEEEEEEEEEEEEEEEEEEEEEEEEEEEAEE	NH:i:1	HI:i:1	AS:i:34	nM:i:0	NM:i:0	MD:Z:39	jM:B:c,0	jI:B:i,23,44
AMT_Mettl3_trim_nodup_bc01_mmU3Aligned.out.sam:NS500615:133:HH7MHBGXX:3:21606:4659:1017	0	mmU3	76	255	29M82N28M	*	0	0	CCACGAGGACGAGACGTAGCGTTCCCTCCTGAGAGGGAGGGAACGCAGTCTGAGTGG	EEEEEEEEEEEEEAEAE6EEEEEEEEEEEEEEEEEEEEEEEEEEEAEEEE/EEEAEE	NH:i:1	HI:i:1	AS:i:51	nM:i:0	NM:i:0	MD:Z:57	jM:B:c,0	jI:B:i,105,186
AMT_Mettl3_trim_nodup_bc01_mmU3Aligned.out.sam:NS500615:133:HH7MHBGXX:3:22602:14839:4547	0	mmU3	102	255	32M6N31M	*	0	0	TCCTGAGCGTGAAGCCGGCTCTAGGTGCTGCTCAGCTGCCTTCTGCCATTGATGATCGTTCTT	EEEEEEEEEEEEEEEEEEEEEEEEEEEEEEEEEEEEEEEEEEEEEEEAEEEEEEEEEEEEEEE	NH:i:1	HI:i:1	AS:i:55	nM:i:1	NM:i:1	MD:Z:41C21	jM:B:c,0	jI:B:i,134,139
AMT_Mettl3_trim_nodup_bc01_mmU3Aligned.out.sam:NS500615:133:HH7MHBGXX:4:11407:3376:18518	0	mmU3	102	255	18M30N45M	*	0	0	TCCTGAGCGTGAAGCCGGCTGCCATTGATGATCGTTCTTCCCTCCTTTGGGAGGGTGAGAGGG	EEEEEEEEEEEEEEEEEEEEEEEEEEEAEEEEEEAAEEEAEEEEEEEEEEEEEEEEEEEEEEE	NH:i:1	HI:i:1	AS:i:57	nM:i:0	NM:i:0	MD:Z:63	jM:B:c,0	jI:B:i,120,149
AMT_Mettl3_trim_nodup_bc01_mmU3Aligned.out.sam:NS500615:133:HH7MHBGXX:4:12409:12092:18813	0	mmU3	102	255	18M30N45M	*	0	0	TCCTGAGCGTGAAGCCGGCTGCCATTGATGATCGTTCTTCCCTCCTTTGGGAGGGTGAGAGGG	EEEEEEEEEEEAEEEEEEEEEEEEEEEEEEEEEEEA<EEEEEEEEEEEEEEEEEEEEEEEEEE	NH:i:1	HI:i:1	AS:i:57	nM:i:0	NM:i:0	MD:Z:63	jM:B:c,0	jI:B:i,120,149
AMT_Mettl3_trim_nodup_bc01_mmU3Aligned.out.sam:NS500615:133:HH7MHBGXX:4:23405:1367:6535	0	mmU3	102	255	35M1N17M	*	0	0	TCCTGAGCGTGAAGCCGGCTCTAGGTGCTGCTGACTGCAGCTGCCTTCTGCC	EAEEEEEEEEEEEEEEEEEEEEEEEEEEEEEEEEEAEEEEAEEAAEEEEEEE	NH:i:1	HI:i:1	AS:i:43	nM:i:4	NM:i:4	MD:Z:32T0G0A11C5	jM:B:c,2	jI:B:i,137,137
AMT_Mettl3_trim_nodup_bc01_mmU3Aligned.out.sam:NS500615:133:HH7MHBGXX:3:23605:26699:1616	0	mmU3	102	255	18M30N45M	*	0	0	TCCTGAGCGTGAAGCCGGCTGCCATTGATGATCGTTCTTCCCTCCTTTGGGAGGGTGAGAGGG	EE<EEAEEEEEEEEEEEEEEEEEEEEEEEEEEEEAEAEEAEEEE<EEEEEEEEEEEEEEEEEE	NH:i:1	HI:i:1	AS:i:57	nM:i:0	NM:i:0	MD:Z:63	jM:B:c,0	jI:B:i,120,149
AMT_Mettl3_trim_nodup_bc01_mmU3Aligned.out.sam:NS500615:133:HH7MHBGXX:1:13107:11007:2197	0	mmU3	107	255	1S29M5N24M3S	*	0	0	TAGCGTGAAGCCGGCTCTAGGTGCTGCTTGAGCTGCCTTCTGCCATTGATGATCTCC	EEEEEEEEEEEEEEEEEEEEEEEEEEEEEEEEEEEAEEEEEEEEAEEAEEEEEEEAE	NH:i:1	HI:i:1	AS:i:46	nM:i:1	NM:i:1	MD:Z:37C15	jM:B:c,0	jI:B:i,136,140
AMT_Mettl3_trim_nodup_bc01_mmU3Aligned.out.sam:NS500615:133:HH7MHBGXX:1:13107:2630:8638	0	mmU3	107	255	1S28M6N23M	*	0	0	TAGCGTGAAGCCGGCTCTAGGTGCTGCTTAGCTGCCTCCTGCCATTGATGAT	EEEEEEEEEEEEEEEEEEEEEEEEEEEEEEEEEEEEEEAEEEEAEEEEEEEE	NH:i:1	HI:i:1	AS:i:46	nM:i:0	NM:i:0	MD:Z:51	jM:B:c,0	jI:B:i,135,140
AMT_Mettl3_trim_nodup_bc01_mmU3Aligned.out.sam:NS500615:133:HH7MHBGXX:4:21609:4422:18282	0	mmU3	107	255	1S28M6N23M	*	0	0	TAGCGTGAAGCCGGTTCTAGGTGCTGCTTAGCTGCCTCCTGCCATTGATGAT	EEEEEEEEEEEEEEEEEEEEEEEEEEEEEEEEEEEEEEEEE/EAEEEAEEEE	NH:i:1	HI:i:1	AS:i:44	nM:i:1	NM:i:1	MD:Z:13C37	jM:B:c,0	jI:B:i,135,140
AMT_Mettl3_trim_nodup_bc01_mmU3Aligned.out.sam:NS500615:133:HH7MHBGXX:1:23106:9895:3614	0	mmU3	136	255	41M1N20M	*	0	0	ACTGCAGCTGCCTCCTGCCATTGATGATCGTTCTTCCCTCCTTGGGAGGGTGAGAGGGAGG	EEEEEEEEEEEEEEEEEEEEEEEEEEEEEEEEEEEEEEEEEEEAEEEEEEEEEEEEEEEEE	NH:i:1	HI:i:1	AS:i:56	nM:i:0	NM:i:0	MD:Z:61	jM:B:c,0	jI:B:i,177,177
AMT_Mettl3_trim_nodup_bc01_mmU3Aligned.out.sam:NS500615:133:HH7MHBGXX:3:12511:23207:14518	0	mmU3	136	255	30M3N31M	*	0	0	ACTGCAGCTGCCTCCTGCCATTGATGATCGTTCCCTCCTTTGGGAGGGTGAGAGGGAGGGA	EEEEAEEEEEEEE<<EEE/EEEEEEEEEEEEEEEEEEAEEEEAEEE<6EEEEEEA<EEEEE	NH:i:1	HI:i:1	AS:i:55	nM:i:0	NM:i:0	MD:Z:61	jM:B:c,0	jI:B:i,166,168
AMT_Mettl3_trim_nodup_bc01_mmU3Aligned.out.sam:NS500615:133:HH7MHBGXX:4:11608:26239:13470	0	mmU3	116	255	3S21M1N18M	*	0	0	TTCCCGGCTCTAGGTGCTGCTTGCTGCAGTTGCCTCCTGCCA	/EEEEEEEEEEEEEEEEEEEEEEEEEEEEEEEEAAEEEEEEE	NH:i:1	HI:i:1	AS:i:34	nM:i:2	NM:i:2	MD:Z:20A5C12	jM:B:c,2	jI:B:i,137,137
AMT_Mettl3_trim_nodup_bc01_mmU3Aligned.out.sam:NS500615:133:HH7MHBGXX:3:23605:8476:6826	0	mmU3	101	255	4S20M28N16M	*	0	0	TGGACTCCTGAGCGTGAAGCCGGCCCTGCCATTGATGATC	EEEEEEEEEEEEEEEEEEEEEEEEEEEEEEEEEEEEEEEE	NH:i:1	HI:i:1	AS:i:30	nM:i:0	NM:i:0	MD:Z:36	jM:B:c,0	jI:B:i,121,148
AMT_Mettl3_trim_nodup_bc01_mmU3Aligned.out.sam:NS500615:133:HH7MHBGXX:1:12311:12340:16669	0	mmU3	14	255	33M1N18M	*	0	0	CAGGGATCATTTCTATAGTTCGTTACTAGAGAAGTTCTCTGACTGTGTAGA	EEEEEEEAEEEEEEEEEEEEE<AEEEEEEEEEEEAEEEEEEEAEEEEAEEE	NH:i:1	HI:i:1	AS:i:48	nM:i:1	NM:i:1	MD:Z:33T17	jM:B:c,1	jI:B:i,47,47
AMT_Mettl3_trim_nodup_bc01_mmU3Aligned.out.sam:NS500615:133:HH7MHBGXX:3:21405:6428:7598	0	mmU3	76	255	29M82N28M	*	0	0	CCACGAGGACGAGACGTAGCGTTCCCTCCTGAGAGGGAGGGAACGCAGTCTGAGTGG	EEEEEEEEEEEEEEEEEEEEEEEEEEEEEEEEEEEEEEEEEEEEEEEEEEEEEEEEE	NH:i:1	HI:i:1	AS:i:51	nM:i:0	NM:i:0	MD:Z:57	jM:B:c,0	jI:B:i,105,186
AMT_Mettl3_trim_nodup_bc01_mmU3Aligned.out.sam:NS500615:133:HH7MHBGXX:3:22605:9018:18854	0	mmU3	76	255	29M82N28M	*	0	0	CCACGAGGACGAGACGTAGCGTTCCCTCCTGAGAGGGAGGGAACGCAGTCTGAGTGG	EAEEAEEEEEEEEEEEAEEAEEAEEEEE/EEAEEEAEEEEEEEEEEEEE<EEEEEEA	NH:i:1	HI:i:1	AS:i:51	nM:i:0	NM:i:0	MD:Z:57	jM:B:c,0	jI:B:i,105,186
AMT_Mettl3_trim_nodup_bc01_mmU3Aligned.out.sam:NS500615:133:HH7MHBGXX:3:23611:17609:2431	0	mmU3	76	255	29M82N28M	*	0	0	CCACGAGGACGAGACGTAGCGTTCCCTCCTGAGAGGGAGGGAACGCAGTCTGAGTGG	EEEEEEEEEEEEEEEEEEEEEEEEEEEEEEEEEEEEEEEEEEEEEEEEEEEEEEEEE	NH:i:1	HI:i:1	AS:i:51	nM:i:0	NM:i:0	MD:Z:57	jM:B:c,0	jI:B:i,105,186
AMT_Mettl3_trim_nodup_bc01_mmU3Aligned.out.sam:NS500615:133:HH7MHBGXX:4:12406:13350:10844	0	mmU3	76	255	29M82N28M	*	0	0	CCACGAGGACGAGACGTAGCGTTCCCTCCTGAGAGGGAGGGAACGCAGTCTGAGTGG	EEEEEEEEEEEEEEEEEEEEEEEEEEAAEEEEEEEEEEEEEEEEEEEEEEEEEEEEE	NH:i:1	HI:i:1	AS:i:51	nM:i:0	NM:i:0	MD:Z:57	jM:B:c,0	jI:B:i,105,186
AMT_Mettl3_trim_nodup_bc01_mmU3Aligned.out.sam:NS500615:133:HH7MHBGXX:3:22402:24771:4492	0	mmU3	14	255	17M4N26M	*	0	0	CAGGGATTATTTCTATAGTTACTAGAGAAGTTTCTCTGACTGT	AEEEEAEEAA/AEAEEEE/EEEAEEEEEEEEAEEE<EE/<EEE	NH:i:1	HI:i:1	AS:i:36	nM:i:1	NM:i:1	MD:Z:7C35	jM:B:c,0	jI:B:i,31,34
AMT_Mettl3_trim_nodup_bc01_mmU3Aligned.out.sam:NS500615:133:HH7MHBGXX:4:22503:3561:13228	0	mmU3	6	255	7S29M8N27M	*	0	0	TCGGAGTTATACTTTCAGGGATCATTTCTATAGTTGAGAAGTTTCTCTGACTGTGTAGAGCAC	EAAEE6EAEEEEEAEAEEEEEEEEEEEEEEEEEEEE/EEEEEEEEAEEEAEEEEEEEEEEAEA	NH:i:1	HI:i:1	AS:i:52	nM:i:1	NM:i:1	MD:Z:28C27	jM:B:c,1	jI:B:i,35,42
AMT_Mettl3_trim_nodup_bc01_mmU3Aligned.out.sam:NS500615:133:HH7MHBGXX:4:22605:11108:5021	0	mmU3	14	255	17M4N31M	*	0	0	CAGGGATTATTTCTATAGTTACTAGAGAAGTTTCTCTGACTGTGTAGA	EEEEEEEEEEEEEEEEEEEEEEEEEEEEEEEEEEEEEEEEEEEEEAEE	NH:i:1	HI:i:1	AS:i:41	nM:i:1	NM:i:1	MD:Z:7C40	jM:B:c,0	jI:B:i,31,34
AMT_Mettl3_trim_nodup_bc01_mmU3Aligned.out.sam:NS500615:133:HH7MHBGXX:1:11202:15665:12807	0	mmU3	100	255	35M2N28M	*	0	0	CCTCCTGAGCGTGAAGCTGGCTCTAGGTGCTGCTTCTGCAGCTGCCTTCTGCCATTGATGATC	EEEEEEEEEEEEE/EEEEEEEEEEEEEEEAEEEEEEEEEEEEEEEEEEEEEEEEEEEEEEEEE	NH:i:1	HI:i:1	AS:i:53	nM:i:2	NM:i:2	MD:Z:17C29C15	jM:B:c,0	jI:B:i,135,136
AMT_Mettl3_trim_nodup_bc01_mmU3Aligned.out.sam:NS500615:133:HH7MHBGXX:1:11208:23033:13567	0	mmU3	74	255	36M83N22M	*	0	0	AACCACGAGGACGAGACGTAGCGTTCCCTCCTGGAGGGAGGGAACGCAGTCTGAGTGG	EEEEEEEEEEEEEAEEEEEEEEEEEEEEEEEEEEEEEEEEEEEEEEEEEEEEEEEEEE	NH:i:1	HI:i:1	AS:i:50	nM:i:3	NM:i:3	MD:Z:33A0G0C22	jM:B:c,1	jI:B:i,110,192
AMT_Mettl3_trim_nodup_bc01_mmU3Aligned.out.sam:NS500615:133:HH7MHBGXX:1:12110:8414:4440	0	mmU3	100	255	19M33N43M	*	0	0	CCTCCTGAGCGTGAAGCCGGCCATTGATGATTGTTCTTCCCTCCTTTGGGAGGGTGAGAGGG	AAEEEEEEEEEEEEEEEEEEEAEEEEEEEEEEEEEEEEEEEEEAEEEEEEEEEEEEEEEAEE	NH:i:1	HI:i:1	AS:i:54	nM:i:1	NM:i:1	MD:Z:31C30	jM:B:c,0	jI:B:i,119,151
AMT_Mettl3_trim_nodup_bc01_mmU3Aligned.out.sam:NS500615:133:HH7MHBGXX:1:12207:21389:19281	0	mmU3	100	255	19M33N43M	*	0	0	CCTCCTGAGCGTGAAGCCGGCCATTGATGATTGTTCTTCCCTCCTTTGGGAGGGTGAGAGGG	EEEEEEEEEEEEEEEEEEEEEEEEEEEEEEEEEEEEEEEEEEEEEEEEEEEEEEEEEEEEEE	NH:i:1	HI:i:1	AS:i:54	nM:i:1	NM:i:1	MD:Z:31C30	jM:B:c,0	jI:B:i,119,151
AMT_Mettl3_trim_nodup_bc01_mmU3Aligned.out.sam:NS500615:133:HH7MHBGXX:1:12208:7389:7781	0	mmU3	100	255	26M17N36M1S	*	0	0	CCTCCTGAGCGTGAAGCCGGTTGCAGCTGCCTCCTGCCATTGATGATCGTTCTTCCCTCCTTG	EEAEEEEEEEEEEEEEEEEEEEEEEEEEEEEEEEEEEEEAEEEEEEEAAEAAAAAEAEAEEEA	NH:i:1	HI:i:1	AS:i:54	nM:i:3	NM:i:3	MD:Z:20C1C0T38	jM:B:c,1	jI:B:i,126,142
AMT_Mettl3_trim_nodup_bc01_mmU3Aligned.out.sam:NS500615:133:HH7MHBGXX:1:12306:11213:19426	0	mmU3	100	255	22M38N17M1N23M1S	*	0	0	CCTCCTGAGCGTGAAGCCGGCTTGATCGTTCTTCCCTCCTTGGGAGGGTGAGAGGGAGGGAAT	EEEEEEEEEEEEEEEEEEEEEEEEEEEEEEEEEEEEEEEEEEEEEEEEEEEEEEEEEEEEEEE	NH:i:1	HI:i:1	AS:i:52	nM:i:0	NM:i:0	MD:Z:62	jM:B:c,0,0	jI:B:i,122,159,177,177
AMT_Mettl3_trim_nodup_bc01_mmU3Aligned.out.sam:NS500615:133:HH7MHBGXX:1:13203:5272:15415	0	mmU3	74	255	40M84N17M1S	*	0	0	AACCACGAGGACGAGACGTAGCGTTCCCTCCTGAGCGTGAGAACGCAGTCTGAGTGGA	EEEAEEEEEEEEEEEEEEEEEEEEEEEEEEEEEAEEEEEAEEEEEAEEEEEEEEEEEE	NH:i:1	HI:i:1	AS:i:51	nM:i:0	NM:i:0	MD:Z:57	jM:B:c,0	jI:B:i,114,197
AMT_Mettl3_trim_nodup_bc01_mmU3Aligned.out.sam:NS500615:133:HH7MHBGXX:1:13311:7681:1843	0	mmU3	74	255	44M78N19M	*	0	0	AACCACGAGGACGAGACGTAGCGTTCCCTCCTGAGCGTGAAGCCGGGAATGCAGTCTGAGTGG	EEEEEEEEEEEEEEEAEEEEAEEEEEEEEAEEEEEEEEEEEEEEEEEEEEEEEEEEEEEEEEE	NH:i:1	HI:i:1	AS:i:55	nM:i:1	NM:i:1	MD:Z:49C13	jM:B:c,0	jI:B:i,118,195
AMT_Mettl3_trim_nodup_bc01_mmU3Aligned.out.sam:NS500615:133:HH7MHBGXX:1:21111:6645:3848	0	mmU3	100	255	21M28N40M	*	0	0	CCTCCTGAGCGTGAAGCCGGCCCTGCCATTGATGATCGTTCTTCCCTCCTTTGGGAGGGTG	EAEEEEEEEEEEEEEEEEEEEAE<EEEEEEEEAEEEEEEEEEAEEEE6EEAA<E/EAEEEE	NH:i:1	HI:i:1	AS:i:55	nM:i:0	NM:i:0	MD:Z:61	jM:B:c,0	jI:B:i,121,148
AMT_Mettl3_trim_nodup_bc01_mmU3Aligned.out.sam:NS500615:133:HH7MHBGXX:1:21306:24983:5624	0	mmU3	102	255	2S33M6N23M	*	0	0	TTTCCTGAGCGTGAAGCCGGCTCTAGGTGCTGCTTAGCTGCCTTCTGCCATTGATGAT	EEEEEEEEEEEEEEEEEEEEEEEEEEEEEEEEEEEEEEEEEEEEEEEEAEEEEEEEEE	NH:i:1	HI:i:1	AS:i:49	nM:i:1	NM:i:1	MD:Z:41C14	jM:B:c,0	jI:B:i,135,140
AMT_Mettl3_trim_nodup_bc01_mmU3Aligned.out.sam:NS500615:133:HH7MHBGXX:1:22202:25443:16432	0	mmU3	100	255	19M33N43M	*	0	0	CCTCCTGAGCGTGAAGCCGGCCATTGATGATTGTTCTTCCCTCCTTTGGGAGGGTGAGAGGG	EEEEEEEEEEEEEEEEEEEEEEEEEEEEEEEEEEAEEEA6EEEEEEEEEEEAAEEEEEEEEE	NH:i:1	HI:i:1	AS:i:54	nM:i:1	NM:i:1	MD:Z:31C30	jM:B:c,0	jI:B:i,119,151
AMT_Mettl3_trim_nodup_bc01_mmU3Aligned.out.sam:NS500615:133:HH7MHBGXX:1:22306:11441:6540	0	mmU3	102	255	2S33M6N23M	*	0	0	TTTCCTGAGCGTGAAGCCGGCTCTAGGTGCTGCTTAGCTGCCTTCTGCCATTGATGAT	EEEEEEEEEEEEEEEEEEEEEEEEEEEEEEEEEEEEEEEEEEEEEEEEEEEEEEEEEE	NH:i:1	HI:i:1	AS:i:49	nM:i:1	NM:i:1	MD:Z:41C14	jM:B:c,0	jI:B:i,135,140
AMT_Mettl3_trim_nodup_bc01_mmU3Aligned.out.sam:NS500615:133:HH7MHBGXX:1:23302:25019:4810	0	mmU3	74	255	44M78N19M	*	0	0	AACCACGAGGACGAGACGTAGCGTTCCCTCCTGAGCGTGAAGCCGGGAATGCAGTCTGAGTGG	AEEE6AEEEEEEEEEEEEEEEEEEEEAEEEEEEEEEEEEEEEE<EEEEAEEEEAE<EEEE<EE	NH:i:1	HI:i:1	AS:i:55	nM:i:1	NM:i:1	MD:Z:49C13	jM:B:c,0	jI:B:i,118,195
AMT_Mettl3_trim_nodup_bc01_mmU3Aligned.out.sam:NS500615:133:HH7MHBGXX:1:23303:11187:4654	0	mmU3	100	255	19M33N43M	*	0	0	CCTCCTGAGCGTGAAGCCGGCCATTGATGATTGTTCTTCCCTCCTTTGGGAGGGTGAGAGGG	EEEEEEAEEEEEAEEEAEAEEAEEEEEE/EEAAEEEEEEAEEEEEAEEEEA<EAEEEEEAEE	NH:i:1	HI:i:1	AS:i:54	nM:i:1	NM:i:1	MD:Z:31C30	jM:B:c,0	jI:B:i,119,151
AMT_Mettl3_trim_nodup_bc01_mmU3Aligned.out.sam:NS500615:133:HH7MHBGXX:2:11103:11349:4924	0	mmU3	100	255	35M2N28M	*	0	0	CCTCCTGAGCGTGAAGCTGGCTCTAGGTGCTGCTTCTGCAGCTGCCTTCTGCCATTGATGATC	EEEEEEEEEEEEEEEEEEEEEEEEEEEAEEEEEEEEEEEEEEEEEAEEEEEEEEEEEEEEEEE	NH:i:1	HI:i:1	AS:i:53	nM:i:2	NM:i:2	MD:Z:17C29C15	jM:B:c,0	jI:B:i,135,136
AMT_Mettl3_trim_nodup_bc01_mmU3Aligned.out.sam:NS500615:133:HH7MHBGXX:3:23408:1824:17815	0	mmU3	157	255	20M1N17M	*	0	0	TGATGATCGTTCTTCCCTCCTTGGGAGGGTGAGAGGG	EEEEEEEEEEEEEEEEEEEEEEEEEEEEEEEEEEEEE	NH:i:1	HI:i:1	AS:i:32	nM:i:0	NM:i:0	MD:Z:37	jM:B:c,0	jI:B:i,177,177
AMT_Mettl3_trim_nodup_bc01_mmU3Aligned.out.sam:NS500615:133:HH7MHBGXX:3:23505:11602:13931	0	mmU3	157	255	20M1N22M	*	0	0	TGATGATCGTTCTTCCCTCCTTGGGAGGGTGAGAGGGAGGGA	EEEEEEEEEEEEEEAEEEEEEEEEEEEEEEEEEEEEEEEEEE	NH:i:1	HI:i:1	AS:i:37	nM:i:0	NM:i:0	MD:Z:42	jM:B:c,0	jI:B:i,177,177
AMT_Mettl3_trim_nodup_bc01_mmU3Aligned.out.sam:NS500615:133:HH7MHBGXX:4:11402:12869:17787	0	mmU3	157	255	20M1N20M	*	0	0	TGATGATCGTTCTTCCCTCCTTGGGAGGGTGAGAGGGAGG	EEEEEEEEEEEEEEEEEEEEEEEEEEEEEEEEEEEEEEEE	NH:i:1	HI:i:1	AS:i:35	nM:i:0	NM:i:0	MD:Z:40	jM:B:c,0	jI:B:i,177,177
AMT_Mettl3_trim_nodup_bc01_mmU3Aligned.out.sam:NS500615:133:HH7MHBGXX:4:13406:21567:16553	0	mmU3	27	255	17M11N17M	*	0	0	TATAGTTCGTTACTAGAGACTGTGTAGAGCACCC	EEEEEEAAEEEEEEEEEAEEEEEEEE//AEAAEE	NH:i:1	HI:i:1	AS:i:29	nM:i:0	NM:i:0	MD:Z:34	jM:B:c,0	jI:B:i,44,54
AMT_Mettl3_trim_nodup_bc01_mmU3Aligned.out.sam:NS500615:133:HH7MHBGXX:4:21405:12956:3700	0	mmU3	157	255	20M1N22M	*	0	0	TGATGATCGTTCTTCCCTCCTTGGGAGGGTGAGAGGGAGGGA	EEEEEEEEEEEEEEEEEEEEEEEEEEEEEEEEEEEEEEEEEE	NH:i:1	HI:i:1	AS:i:37	nM:i:0	NM:i:0	MD:Z:42	jM:B:c,0	jI:B:i,177,177
AMT_Mettl3_trim_nodup_bc01_mmU3Aligned.out.sam:NS500615:133:HH7MHBGXX:4:22602:19214:11163	0	mmU3	157	255	20M1N17M	*	0	0	TGATGATCGTTCTTCCCTCCTTGGGAGGGTGAGAGGG	EEEEEEEEEEEAEEEEAEEEEEEEEEEEEEEEEEEEE	NH:i:1	HI:i:1	AS:i:32	nM:i:0	NM:i:0	MD:Z:37	jM:B:c,0	jI:B:i,177,177
AMT_Mettl3_trim_nodup_bc01_mmU3Aligned.out.sam:NS500615:133:HH7MHBGXX:4:23405:11112:7690	0	mmU3	27	255	21M2N18M	*	0	0	TATAGTTCGTTACTAGAGAAGTCTCTGACTGTGTAGAGC	EEEAEEEEEEEEEEEEEEEEEEEEEEEEEEEEEEEEEEE	NH:i:1	HI:i:1	AS:i:34	nM:i:0	NM:i:0	MD:Z:39	jM:B:c,0	jI:B:i,48,49
AMT_Mettl3_trim_nodup_bc01_mmU3Aligned.out.sam:NS500615:133:HH7MHBGXX:4:23411:22411:12502	0	mmU3	157	255	20M1N23M	*	0	0	TGATGATCGTTCTTCCCTCCTTGGGAGGGTGAGAGGGAGGGAA	EEEEEEEEEEEEEEAEEEEEEEEEEEEEEEEEEEEEEEEEEEE	NH:i:1	HI:i:1	AS:i:38	nM:i:0	NM:i:0	MD:Z:43	jM:B:c,0	jI:B:i,177,177
AMT_Mettl3_trim_nodup_bc01_mmU3Aligned.out.sam:NS500615:133:HH7MHBGXX:4:23403:15210:5022	0	mmU3	93	255	44M1N17M	*	0	0	AGCGTTCCCTCCTGAGCGTGAAGCCGGCTCTAGGTGCTGCTTACTGCAGCTGCCTCCTGCC	EEEEEEEEEEEEEEEEEEEEEEEEEEEEEEEEEEEEEEEEEEEEEEEEEEEEEEEEEEEEE	NH:i:1	HI:i:1	AS:i:56	nM:i:2	NM:i:2	MD:Z:42G0A17	jM:B:c,2	jI:B:i,137,137
AMT_Mettl3_trim_nodup_bc01_mmU3Aligned.out.sam:NS500615:133:HH7MHBGXX:1:11212:18830:8074	0	mmU3	137	255	40M1N22M	*	0	0	CTGCAGCTGCCTCCTGCCATTGATGATCGTTCTTCCCTCCTTGGGAGGGTGAGAGGGAGGGA	EEEEEEEEEEEEAAEEEEEEEEEEEEEEE/EEAA<EEEEEEAEAAEEE<EEEEEEEAEAAEE	NH:i:1	HI:i:1	AS:i:57	nM:i:0	NM:i:0	MD:Z:62	jM:B:c,0	jI:B:i,177,177
AMT_Mettl3_trim_nodup_bc01_mmU3Aligned.out.sam:NS500615:133:HH7MHBGXX:1:12202:11656:9015	0	mmU3	104	255	6S33M1N16M	*	0	0	TAGGAGCTGAGCGTGAAGCCGGCTCTAGGTGCTGCTTACTGCAGCTGCCTCCTGC	EEEEEEEEEEEEEEEEEEEEEEEEEEEEEEEEEEEEEEEEE<EEEEEEEEEEEEE	NH:i:1	HI:i:1	AS:i:44	nM:i:2	NM:i:2	MD:Z:31G0A16	jM:B:c,2	jI:B:i,137,137
AMT_Mettl3_trim_nodup_bc01_mmU3Aligned.out.sam:NS500615:133:HH7MHBGXX:1:12206:1317:12164	0	mmU3	98	255	19M2N18M1N26M	*	0	0	TCCCTCCTGAGCGTGAAGCGCTCTAGGTGCTGCTTACTGCAGCTGCCTCCTGCCATTGATGAT	EEEEEEEAEEEEEEEEEEEEEEEEEEEEEEEEEEEEEEEEEEEEEEEEEEEEEEEEEEEEEEE	NH:i:1	HI:i:1	AS:i:53	nM:i:2	NM:i:2	MD:Z:35G0A26	jM:B:c,0,2	jI:B:i,117,118,137,137
AMT_Mettl3_trim_nodup_bc01_mmU3Aligned.out.sam:NS500615:133:HH7MHBGXX:1:12312:24664:4540	0	mmU3	98	255	19M2N18M1N26M	*	0	0	TCCCTCCTGAGCGTGAAGCGCTCTAGGTGCTGCTTACTGCAGCTGCCTCCTGCCATTGATGAT	EEEEEEEEEEEEEEEEEEEEEEEEEEEAEEEEEEEEEEEEEEEEEEEEEEEEEEEEEA<EEEE	NH:i:1	HI:i:1	AS:i:53	nM:i:2	NM:i:2	MD:Z:35G0A26	jM:B:c,0,2	jI:B:i,117,118,137,137
AMT_Mettl3_trim_nodup_bc01_mmU3Aligned.out.sam:NS500615:133:HH7MHBGXX:4:12505:20796:10403	0	mmU3	32	255	15M1N23M	*	0	0	TTCGTTACTAGAGAGTTTCTCTGACTGTGTAGAGCACC	EEEEEEEEEEEEEEEEEEEEEEEEEEEEEEEEEEEEEE	NH:i:1	HI:i:1	AS:i:35	nM:i:1	NM:i:1	MD:Z:14A23	jM:B:c,1	jI:B:i,47,47
AMT_Mettl3_trim_nodup_bc01_mmU3Aligned.out.sam:NS500615:133:HH7MHBGXX:4:13604:26495:11073	0	mmU3	3	255	32M8N23M	*	0	0	GACTATACTTTCAGGGATCATTTCTATAGTTCGGAAGTTTCTCTGACTGTGTAGA	EAAEEEEEAEEEEEEEEEEEEEAAEEEEEEEEEAEEEEEEEEAEEEEEEEEA</E	NH:i:1	HI:i:1	AS:i:52	nM:i:1	NM:i:1	MD:Z:32A22	jM:B:c,1	jI:B:i,35,42
AMT_Mettl3_trim_nodup_bc01_mmU3Aligned.out.sam:NS500615:133:HH7MHBGXX:4:13605:1095:11054	0	mmU3	3	255	32M8N23M	*	0	0	GACTATACTTTCAGGGATCATTTCTATAGTTCGGAAGTTTCTCTGACTGTGTAGA	E6EEEEEEEEEEEEEEEEEEEEEAEAEEEEEEEEEEEEEAEEEEEAEEEEAA<AE	NH:i:1	HI:i:1	AS:i:52	nM:i:1	NM:i:1	MD:Z:32A22	jM:B:c,1	jI:B:i,35,42
AMT_Mettl3_trim_nodup_bc01_mmU3Aligned.out.sam:NS500615:133:HH7MHBGXX:3:12401:26280:3482	0	mmU3	122	255	15M1N28M	*	0	0	CTAGGTGCTGCTTACTGCAGCTGCCTCCTGCCATTGATGAGCG	EEEEEEEAEEEEEEEEEEEEEEEEEEEEEEEEEEEEEEEEEEE	NH:i:1	HI:i:1	AS:i:36	nM:i:3	NM:i:3	MD:Z:13G0A25T2	jM:B:c,2	jI:B:i,137,137
AMT_Mettl3_trim_nodup_bc01_mmU3Aligned.out.sam:NS500615:133:HH7MHBGXX:3:13606:24085:19834	0	mmU3	136	255	41M1N21M	*	0	0	ACTGCAGCTGCCTCCTGCCATTGATGATCGTTCTTCCCTCCTTGGGAGGGTGAGAGGGAGGG	A<EEEEEEEEEEEEEEEEEEEEEEEEEEEEEEEEEEEEEEEE/EEE<<EEAAEEEAEEA/AE	NH:i:1	HI:i:1	AS:i:57	nM:i:0	NM:i:0	MD:Z:62	jM:B:c,0	jI:B:i,177,177
AMT_Mettl3_trim_nodup_bc01_mmU3Aligned.out.sam:NS500615:133:HH7MHBGXX:3:21508:18340:12643	0	mmU3	136	255	30M3N31M	*	0	0	ACTGCAGCTGCCTCCTGCCATTGATGATCGTTCCCTCCTTTGGGAGGGTGAGAGGGAGGGA	EEEEEEEEEEEEEEEEEEEEEEEEEEEEEEEEEEEEEAEEEEEEEEEEEEEEEEEEEEEEE	NH:i:1	HI:i:1	AS:i:55	nM:i:0	NM:i:0	MD:Z:61	jM:B:c,0	jI:B:i,166,168
AMT_Mettl3_trim_nodup_bc01_mmU3Aligned.out.sam:NS500615:133:HH7MHBGXX:3:22509:18077:9748	0	mmU3	136	255	41M1N21M	*	0	0	ACTGCAGCTGCCTCCTGCCATTGATGATCGTTCTTCCCTCCTTGGGAGGGTGAGAGGGAGGG	AEEEEEEEEEEEEEEEEEEEEEEEEEEEAEEEEEEEEEEEEAEEEEEEEEEEEEEAEEEEEE	NH:i:1	HI:i:1	AS:i:57	nM:i:0	NM:i:0	MD:Z:62	jM:B:c,0	jI:B:i,177,177
AMT_Mettl3_trim_nodup_bc01_mmU3Aligned.out.sam:NS500615:133:HH7MHBGXX:4:11607:22262:14207	0	mmU3	136	255	41M1N21M	*	0	0	ACTGCAGCTGCCTCCTGCCATTGATGATCGTTCTTCCCTCCTTGGGAGGGTGAGAGGGAGGG	AEEEEEEEE</EEEEEEEEEEEEEEEEEEAEEEAEA/EEEEEEEEEEEAEEEEEEEAEEAEE	NH:i:1	HI:i:1	AS:i:57	nM:i:0	NM:i:0	MD:Z:62	jM:B:c,0	jI:B:i,177,177
AMT_Mettl3_trim_nodup_bc01_mmU3Aligned.out.sam:NS500615:133:HH7MHBGXX:4:12502:7457:9940	0	mmU3	115	255	2S20M6N24M	*	0	0	AGGCCGGCTCTAGGTGCTGCTTAGCTGCCTCCTGCCATTGATGATC	AEEEEEEEEEEEEEEEEEEEEEEEEEEEEEEEEEEAEEEEEEEEEE	NH:i:1	HI:i:1	AS:i:39	nM:i:0	NM:i:0	MD:Z:44	jM:B:c,0	jI:B:i,135,140
AMT_Mettl3_trim_nodup_bc01_mmU3Aligned.out.sam:NS500615:133:HH7MHBGXX:4:12611:3828:8683	0	mmU3	136	255	41M1N21M	*	0	0	ACTGCAGCTGCCTCCTGCCATTGATGATCGTTCTTCCCTCCTTGGGAGGGTGAGAGGGAGGG	EEEEEEEEEEEEEEEEEEEEEEEEEEEEEEEEEEEAEEEEEEEEEEEEEEEEEEEEEEEEEE	NH:i:1	HI:i:1	AS:i:57	nM:i:0	NM:i:0	MD:Z:62	jM:B:c,0	jI:B:i,177,177
AMT_Mettl3_trim_nodup_bc01_mmU3Aligned.out.sam:NS500615:133:HH7MHBGXX:4:21402:3794:14182	0	mmU3	116	255	3S21M1N18M	*	0	0	TTCCCGGCTCTAGGTGCTGCTTGCTGCAGTTGCCTCCTGCCA	EEEEEEEEEEEEEEEEEEEEEEEEEEEEEEEEEEEEAEEEAE	NH:i:1	HI:i:1	AS:i:34	nM:i:2	NM:i:2	MD:Z:20A5C12	jM:B:c,2	jI:B:i,137,137
AMT_Mettl3_trim_nodup_bc01_mmU3Aligned.out.sam:NS500615:133:HH7MHBGXX:1:12110:26436:15119	0	mmU3	101	255	4S20M28N16M	*	0	0	TGGACTCCTGAGCGTGAAGCCGGCCCTGCCATTGATGATC	AEEEEEEEEEEEEEEEEEEEEEEEEEEEEEEEEEEEEEEE	NH:i:1	HI:i:1	AS:i:30	nM:i:0	NM:i:0	MD:Z:36	jM:B:c,0	jI:B:i,121,148
AMT_Mettl3_trim_nodup_bc01_mmU3Aligned.out.sam:NS500615:133:HH7MHBGXX:1:23305:22832:6786	0	mmU3	137	255	40M1N22M	*	0	0	CTGCAGCTGCCTCCTGCCATTGATGATCGTTCTTCCCTCCTTGGGAGGGTGAGAGGGAGGGA	EEEEEEEEEEEEEEEEEEEEEEEEEEEEEEEEEEEEEEEEEEEEEEEEEEEEEEEEEEEEEE	NH:i:1	HI:i:1	AS:i:57	nM:i:0	NM:i:0	MD:Z:62	jM:B:c,0	jI:B:i,177,177
AMT_Mettl3_trim_nodup_bc01_mmU3Aligned.out.sam:NS500615:133:HH7MHBGXX:2:12301:11835:7171	0	mmU3	137	255	40M1N22M	*	0	0	CTGCAGCTGCCTCCTGCCATTGATGATCGTTCTTCCCTCCTTGGGAGGGTGAGAGGGAGGGA	EEEEEEEEEEEEEEEEEEEEEEEEEEEEEEEEEEEEEEEEEEEEEEEEEEEEEEEEEEEEEE	NH:i:1	HI:i:1	AS:i:57	nM:i:0	NM:i:0	MD:Z:62	jM:B:c,0	jI:B:i,177,177
AMT_Mettl3_trim_nodup_bc01_mmU3Aligned.out.sam:NS500615:133:HH7MHBGXX:2:13302:11576:1385	0	mmU3	104	255	6S33M1N16M	*	0	0	TAGGAGCTGAGCGTGAAGCCGGCTCTAGGAGCTGCTTACTGCAGCTGCCTCCTGC	EEEEEEEEEEEEEEEEEEEEEEEEEAEEEEEEEEEEEEEEAEAEEEEEEEEEEEE	NH:i:1	HI:i:1	AS:i:42	nM:i:3	NM:i:3	MD:Z:23T7G0A16	jM:B:c,2	jI:B:i,137,137
AMT_Mettl3_trim_nodup_bc01_mmU3Aligned.out.sam:NS500615:133:HH7MHBGXX:2:21204:25370:2521	0	mmU3	98	255	19M2N18M1N26M	*	0	0	TCCCTCCTGAGCGTGAAGCGCTCTAGGTGCTGCTTACTGCAGCTGCCTCCTGCCATTGATGAT	EEEEEEEEEAEEEEEEEEEEEEEEEEEEEEEEEEEEEEEEEEEEEEEEEEEEEEEEEEEEEEE	NH:i:1	HI:i:1	AS:i:53	nM:i:2	NM:i:2	MD:Z:35G0A26	jM:B:c,0,2	jI:B:i,117,118,137,137
AMT_Mettl3_trim_nodup_bc01_mmU3Aligned.out.sam:NS500615:133:HH7MHBGXX:1:21301:13109:2647	0	mmU3	151	255	1S26M1N18M	*	0	0	TTGCCATTGATGATCGTTCTTCCCTCCTTGGGAGGGTGAGAGGGA	EEEEEEEEEEEEEEEEEEEEEEEEEAEEEEEEEEEEEEEEEEEEE	NH:i:1	HI:i:1	AS:i:39	nM:i:0	NM:i:0	MD:Z:44	jM:B:c,0	jI:B:i,177,177
AMT_Mettl3_trim_nodup_bc01_mmU3Aligned.out.sam:NS500615:133:HH7MHBGXX:1:21310:13682:14295	0	mmU3	151	255	1S26M1N18M	*	0	0	TTGCCATTGATGATCGTTCTTCCCTCCTTGGGAGGGTGAGAGGGA	EEAEEEEE6EEEEEAEEE//EAAEEEAEEAAEEEEEEEEEE6EEE	NH:i:1	HI:i:1	AS:i:39	nM:i:0	NM:i:0	MD:Z:44	jM:B:c,0	jI:B:i,177,177
AMT_Mettl3_trim_nodup_bc01_mmU3Aligned.out.sam:NS500615:133:HH7MHBGXX:1:22111:11896:12610	0	mmU3	151	255	1S26M1N22M	*	0	0	TTGCCATTGATGATCGTTCTTCCCTCCTTGGGAGGGTGAGAGGGAGGGA	EEEEEEEEEEEEEEEEEEEEEEEEEEEEEEEEEEEEEEEEEEEEEEEEE	NH:i:1	HI:i:1	AS:i:43	nM:i:0	NM:i:0	MD:Z:48	jM:B:c,0	jI:B:i,177,177
AMT_Mettl3_trim_nodup_bc01_mmU3Aligned.out.sam:NS500615:133:HH7MHBGXX:1:23211:25330:4570	0	mmU3	151	255	1S26M1N18M	*	0	0	TTGCCATTGATGATCGTTATTCCCTCCTTGGGAGGGTGAGAGGGA	EEEAEEEEEEEEAAAEEE/EEEEEEEEEEEEEE/EEEEEEEEAEE	NH:i:1	HI:i:1	AS:i:37	nM:i:1	NM:i:1	MD:Z:17C26	jM:B:c,0	jI:B:i,177,177
AMT_Mettl3_trim_nodup_bc01_mmU3Aligned.out.sam:NS500615:133:HH7MHBGXX:2:11310:21168:18977	0	mmU3	151	255	1S26M1N18M	*	0	0	TTGCCATTGATGATCGTTCTTCCCTCCTTGGGAGGGTGAGAGGGA	EEEEEEEEEEEEEEEEEEEEAAEEEEEEEEEEEEEEEEEEEEEEE	NH:i:1	HI:i:1	AS:i:39	nM:i:0	NM:i:0	MD:Z:44	jM:B:c,0	jI:B:i,177,177
AMT_Mettl3_trim_nodup_bc01_mmU3Aligned.out.sam:NS500615:133:HH7MHBGXX:2:13303:7194:18827	0	mmU3	151	255	1S26M1N22M	*	0	0	TTGCCATTGATGATCGTTCTTCCCTCCTTGGGAGGGTGAGAGGGAGGGA	EEEEEEEEEEEEEEEEEEEEEEEAAEEEAEEEEEE<EEEEEEE<EAEEE	NH:i:1	HI:i:1	AS:i:43	nM:i:0	NM:i:0	MD:Z:48	jM:B:c,0	jI:B:i,177,177
AMT_Mettl3_trim_nodup_bc01_mmU3Aligned.out.sam:NS500615:133:HH7MHBGXX:2:21208:20585:11036	0	mmU3	151	255	1S26M1N22M	*	0	0	TTGCCATTGATGATCGTTCTTCCCTCCTTGGGAGGGTGAGAGGGAGGGA	EEEEEEEEEEEEEEEEEEEEEEEEEEEEEEEEEEEEEEEEEEEEEEEEE	NH:i:1	HI:i:1	AS:i:43	nM:i:0	NM:i:0	MD:Z:48	jM:B:c,0	jI:B:i,177,177
AMT_Mettl3_trim_nodup_bc01_mmU3Aligned.out.sam:NS500615:133:HH7MHBGXX:3:13407:5206:5940	0	mmU3	151	255	1S26M1N20M16S	*	0	0	TTGCCATTGATGATCGTTCTTCCCTCCTTGGGAGGGTGAGAGGGAGGAGATCGGAAGAGCGGT	EEEEEEEEEEEEEEEEEEEEEEEEEEEEEEEEEEEEEEEEEEEEEEEEEEEEEEEEEEEEEEE	NH:i:1	HI:i:1	AS:i:41	nM:i:0	NM:i:0	MD:Z:46	jM:B:c,0	jI:B:i,177,177
AMT_Mettl3_trim_nodup_bc01_mmU3Aligned.out.sam:NS500615:133:HH7MHBGXX:4:13508:17102:11418	0	mmU3	151	255	1S26M1N20M16S	*	0	0	TTGCCATTGATGATCGTTCTTCCCTCCTTGGGAGGGTGAGAGGGAGGAGATCGGAAGAGCGGT	EEEEEEEEEEEEEEEEEEEEEEEEEEEEEEEEEEEEEEEEEEEEEEEEEEEEEEEEEEEEEEE	NH:i:1	HI:i:1	AS:i:41	nM:i:0	NM:i:0	MD:Z:46	jM:B:c,0	jI:B:i,177,177
AMT_Mettl3_trim_nodup_bc01_mmU3Aligned.out.sam:NS500615:133:HH7MHBGXX:4:23403:12740:5763	0	mmU3	151	255	1S26M1N18M	*	0	0	TTGCCATTGATGATCGTTCTTCCCTCCTTGGGAGGGTGAGAGGGA	EAEEAEAAEEEEEE<EEEAEEEEE</E/EEEEEEEEEEEEEEEEE	NH:i:1	HI:i:1	AS:i:39	nM:i:0	NM:i:0	MD:Z:44	jM:B:c,0	jI:B:i,177,177
AMT_Mettl3_trim_nodup_bc01_mmU3Aligned.out.sam:NS500615:133:HH7MHBGXX:1:13204:6301:6296	0	mmU3	99	255	6S16M4N30M	*	0	0	TCCCTCCCCTCCTGAGCGTGAAGCTCTAGGTGCTGCTTGACTGCAGCTGCCT	EEEEEEEEEEEEEEEEEEEEEEEEEAEEEEEEEEEEEEEEEEEEEEEEAEEE	NH:i:1	HI:i:1	AS:i:41	nM:i:0	NM:i:0	MD:Z:46	jM:B:c,0	jI:B:i,115,118
AMT_Mettl3_trim_nodup_bc01_mmU3Aligned.out.sam:NS500615:133:HH7MHBGXX:1:21105:3806:6996	0	mmU3	147	255	30M1N22M	*	0	0	CTCCCCCCCTTGATGATCGTTCTTCCCTCCTTGGGAGGGTGAGAGGGAGGGA	EEEEEEEEEEEEEEEEEEEEEEEEEEEEEEEEEEEEEEEEEEEEEEEEEEEE	NH:i:1	HI:i:1	AS:i:41	nM:i:3	NM:i:3	MD:Z:4T0G2A43	jM:B:c,0	jI:B:i,177,177
AMT_Mettl3_trim_nodup_bc01_mmU3Aligned.out.sam:NS500615:133:HH7MHBGXX:4:21603:14128:15109	0	mmU3	147	255	30M1N23M	*	0	0	CTCCTGCCATTGATGATCGTTCTTCCCTCCTTGGGAGGGTGAGAGGGAGGGAA	EEEEEEEEEEEEEEEEEEEEEEEEEEEEEAEEEEEEEEEEEEEEEEEEEEEEE	NH:i:1	HI:i:1	AS:i:48	nM:i:0	NM:i:0	MD:Z:53	jM:B:c,0	jI:B:i,177,177
AMT_Mettl3_trim_nodup_bc01_mmU3Aligned.out.sam:NS500615:133:HH7MHBGXX:2:13212:15564:1719	0	mmU3	147	255	30M1N22M	*	0	0	CTCCCCCCCTTGATGATCGTTCTTCCCTCCTTGGGAGGGTGAGAGGGAGGGA	EEEEEEAEEEEEEEEEEEEEEEEEEEEEEEEEEEEEEEEEEEEEEEEEEEEE	NH:i:1	HI:i:1	AS:i:41	nM:i:3	NM:i:3	MD:Z:4T0G2A43	jM:B:c,0	jI:B:i,177,177
AMT_Mettl3_trim_nodup_bc01_mmU3Aligned.out.sam:NS500615:133:HH7MHBGXX:1:11212:11406:14615	0	mmU3	32	255	1S15M1N24M	*	0	0	TTTCTATACTAGAGAAGTTCTCTGACTGTGTAGAGCACCC	AEEEEEEEEEEEEEEEEEEEEEEEEEEEEEEEEEEE/E/E	NH:i:1	HI:i:1	AS:i:32	nM:i:3	NM:i:3	MD:Z:3G0T10T23	jM:B:c,1	jI:B:i,47,47
AMT_Mettl3_trim_nodup_bc01_mmU3Aligned.out.sam:NS500615:133:HH7MHBGXX:1:21205:5784:18476	0	mmU3	4	255	2S27M4N29M	*	0	0	ACACTATACTTTCAGGGATTATTTCTATAGTTACTAGAGAAGTTTCTCTGACTGTGTA	EEEEEEEEEEEEEEE<EEEEEEEEAEEEEEEEEEEEEEEEEEEEEAEEEEEAEEEEEE	NH:i:1	HI:i:1	AS:i:49	nM:i:1	NM:i:1	MD:Z:17C38	jM:B:c,0	jI:B:i,31,34
AMT_Mettl3_trim_nodup_bc01_mmU3Aligned.out.sam:NS500615:133:HH7MHBGXX:2:11312:15016:8067	0	mmU3	32	255	1S15M1N24M	*	0	0	TTTCTATACTAGAGAAGTTCTCTGACTGTGTAGAGCACCC	/EEEEEEEEEEEEEEEEEEEEEEEEEEEEEEEEEEE6EEE	NH:i:1	HI:i:1	AS:i:32	nM:i:3	NM:i:3	MD:Z:3G0T10T23	jM:B:c,1	jI:B:i,47,47
AMT_Mettl3_trim_nodup_bc01_mmU3Aligned.out.sam:NS500615:133:HH7MHBGXX:1:11102:9610:15623	0	mmU3	27	255	21M2N17M	*	0	0	TATAGTTCGTTACTAGAGAAGTCTCTGACTGTGTAGAG	EEEEEEEEEEAEAEAEEEEEEEEEEA<EEEEEEE<EEE	NH:i:1	HI:i:1	AS:i:33	nM:i:0	NM:i:0	MD:Z:38	jM:B:c,0	jI:B:i,48,49
AMT_Mettl3_trim_nodup_bc01_mmU3Aligned.out.sam:NS500615:133:HH7MHBGXX:1:11201:14920:10732	0	mmU3	157	255	20M1N23M	*	0	0	TGATGATCGTTCTTCCCTCCTTGGGAGGGTGAGAGGGAGGGAA	EEEEEEEEEEEEEEEEEEEEEEEEAEEEAEEEEEEEEEEEEEE	NH:i:1	HI:i:1	AS:i:38	nM:i:0	NM:i:0	MD:Z:43	jM:B:c,0	jI:B:i,177,177
AMT_Mettl3_trim_nodup_bc01_mmU3Aligned.out.sam:NS500615:133:HH7MHBGXX:1:11302:3074:16238	0	mmU3	157	255	20M1N22M	*	0	0	TGATGATCGTTCTTCCCTCCTTGGGAGGGTGAGAGGGAGGGA	EEEEEEEEEEEAEEEAEAE<EEEEEEEEEEEEEE6EEEEEEE	NH:i:1	HI:i:1	AS:i:37	nM:i:0	NM:i:0	MD:Z:42	jM:B:c,0	jI:B:i,177,177
AMT_Mettl3_trim_nodup_bc01_mmU3Aligned.out.sam:NS500615:133:HH7MHBGXX:1:11308:10070:6481	0	mmU3	157	255	20M1N20M	*	0	0	TGATGATCGTTCTTCCCTCCTTGGGAGGGTGAGAGGGAGG	EEEEEEEEEEEEEEEEEEEEEEEEEEEEEEEEEEEEEEEE	NH:i:1	HI:i:1	AS:i:35	nM:i:0	NM:i:0	MD:Z:40	jM:B:c,0	jI:B:i,177,177
AMT_Mettl3_trim_nodup_bc01_mmU3Aligned.out.sam:NS500615:133:HH7MHBGXX:2:21303:4480:5546	0	mmU3	102	255	18M30N24M	*	0	0	TCCTGAGCGTGAAGCCGGCTGCCATTGATGATCGTTCTTCCC	EEEEEE6EEEEEEEEEEEEEEEEEEEEEEEEEEE6<AEEEEE	NH:i:1	HI:i:1	AS:i:36	nM:i:0	NM:i:0	MD:Z:42	jM:B:c,0	jI:B:i,120,149
AMT_Mettl3_trim_nodup_bc01_mmU3Aligned.out.sam:NS500615:133:HH7MHBGXX:3:12402:15168:7751	0	mmU3	102	255	35M1N17M	*	0	0	TCCTGAGCGTGAAGCCGGCTCTAGGTGCTGCTGACTGCAGCTGCCTTCTGCC	EEEEEEEEEEEEEEEEEEEEEEEEEEEEEEEEEEEEEEEEEEEEEEEEEEEE	NH:i:1	HI:i:1	AS:i:43	nM:i:4	NM:i:4	MD:Z:32T0G0A11C5	jM:B:c,2	jI:B:i,137,137
AMT_Mettl3_trim_nodup_bc01_mmU3Aligned.out.sam:NS500615:133:HH7MHBGXX:3:12501:1919:14134	0	mmU3	102	255	19M43N36M	*	0	0	TCCTGAGCGTGAAGCCGGCCGTTCTTCCCTCCTTTGGGAGGGTGAGAGGGAGGGA	EAEEEEEEEEEEEEEEEEEEEEEEEEEEEEEEEEEEEEEEEEEEEEEEEEEEEEE	NH:i:1	HI:i:1	AS:i:49	nM:i:0	NM:i:0	MD:Z:55	jM:B:c,0	jI:B:i,121,163
AMT_Mettl3_trim_nodup_bc01_mmU3Aligned.out.sam:NS500615:133:HH7MHBGXX:3:12503:16053:2382	0	mmU3	102	255	35M1N17M	*	0	0	TCCTGAGCGTGAAGCCGGCTCTAGGTGCTGCTGACTGCAGCTGCCTTCTGCC	EEEEEEEEEEEEEEEEEEEEEEEEEAEEEEEEEAEEEEEEEEEEEEEEEAEA	NH:i:1	HI:i:1	AS:i:43	nM:i:4	NM:i:4	MD:Z:32T0G0A11C5	jM:B:c,2	jI:B:i,137,137
AMT_Mettl3_trim_nodup_bc01_mmU3Aligned.out.sam:NS500615:133:HH7MHBGXX:3:12601:10370:8361	0	mmU3	102	255	35M1N28M	*	0	0	TCCTGAGCGTGAAGCCGGCTCTAGGTGCTGCTTACTGCAGCTGCCTTCTGCCATTGATGATCG	EEEEEEEEEEEEEEEEEEEEEEEEEEEEEEEEEEEEEEEEEEEEEEEEEEEEEEEEEEEEEEE	NH:i:1	HI:i:1	AS:i:55	nM:i:3	NM:i:3	MD:Z:33G0A11C16	jM:B:c,2	jI:B:i,137,137
AMT_Mettl3_trim_nodup_bc01_mmU3Aligned.out.sam:NS500615:133:HH7MHBGXX:3:12611:7031:3332	0	mmU3	102	255	19M43N36M	*	0	0	TCCTGAGCGTGAAGCCGGCCGTTCTTCCCTCCTTTGGGAGGGTGAGAGGGAGGGA	AEAEEEEEEEEEAEEEEEEEEEEEEEEEEEEEAEEEEEEEEEEEEEEEEE6EEEE	NH:i:1	HI:i:1	AS:i:49	nM:i:0	NM:i:0	MD:Z:55	jM:B:c,0	jI:B:i,121,163
AMT_Mettl3_trim_nodup_bc01_mmU3Aligned.out.sam:NS500615:133:HH7MHBGXX:3:13409:4538:1967	0	mmU3	102	255	25M14N16M	*	0	0	TCCTGAGCGTGAAGCCGGCTCTAGGAGCTGCCTCTTGCCAT	EEEEEEEEEEEEEEEEEEEEEEEEEEEEEEEEEEEEEEEEE	NH:i:1	HI:i:1	AS:i:34	nM:i:1	NM:i:1	MD:Z:34C6	jM:B:c,0	jI:B:i,127,140
AMT_Mettl3_trim_nodup_bc01_mmU3Aligned.out.sam:NS500615:133:HH7MHBGXX:3:13507:6847:16753	0	mmU3	102	255	32M6N31M	*	0	0	TCCTGAGCGTGAAGCCGGCTCTAGGTGCTGCTCAGCTGCCTTCTGCCATTGATGATCGTTCTT	EEEEEEEEEEEEEEEEEEEEEEEEEEEEEEEEEEEEEEEEEEEEEEEEEEEEEEEEEEEEEEE	NH:i:1	HI:i:1	AS:i:55	nM:i:1	NM:i:1	MD:Z:41C21	jM:B:c,0	jI:B:i,134,139
AMT_Mettl3_trim_nodup_bc01_mmU3Aligned.out.sam:NS500615:133:HH7MHBGXX:1:12308:12868:16935	0	mmU3	101	255	36M1N27M	*	0	0	CTCCTGAGTGTGAAGCCGGCTCTAGGTGCTGCTTACTGCAGCTGCCTCCTGCCATTGATGATC	EEEEEEEEEEEEEEEEEEEEEEEEEEEEEEEEEEEEEEEEEEEEEEEEEEEEEEEEEEEEEEE	NH:i:1	HI:i:1	AS:i:55	nM:i:3	NM:i:3	MD:Z:8C25G0A27	jM:B:c,2	jI:B:i,137,137
AMT_Mettl3_trim_nodup_bc01_mmU3Aligned.out.sam:NS500615:133:HH7MHBGXX:1:21205:14398:11766	0	mmU3	152	255	11S25M1N17M	*	0	0	TTGTCAAGTAGGCCATTGATGATCGTTCTTCCCTCCTTGGGAGGGTGAGAGGG	EEEEEEEEEEEEEEEEEEEEEEEEEEEEEEEEEEEEEEEEEEEEEEEEEEEEE	NH:i:1	HI:i:1	AS:i:37	nM:i:0	NM:i:0	MD:Z:42	jM:B:c,0	jI:B:i,177,177
AMT_Mettl3_trim_nodup_bc01_mmU3Aligned.out.sam:NS500615:133:HH7MHBGXX:1:21310:22593:2320	0	mmU3	152	255	11S25M1N17M	*	0	0	TTGTCAAGTAGGCCATTGATGATCGTTCTTCCCTCCTTGGGAGGGTGAGAGGG	EEEEEEEEEEEEAEEEEEEEEEEEEEEEEEEEEEEEEEEEEAEEEEEEEEEEE	NH:i:1	HI:i:1	AS:i:37	nM:i:0	NM:i:0	MD:Z:42	jM:B:c,0	jI:B:i,177,177
AMT_Mettl3_trim_nodup_bc01_mmU3Aligned.out.sam:NS500615:133:HH7MHBGXX:2:21103:5956:8064	0	mmU3	101	255	36M1N27M	*	0	0	CTCCTGAGTGTGAAGCCGGCTCTAGGTGCTGCTTACTGCAGCTGCCTCCTGCCATTGATGATC	EEEEEEEEEEEEEEEEEEEEEEEEEEEEEEEEEEEEEEEEEEEEEEEEEEEEEEEEEEEEAEE	NH:i:1	HI:i:1	AS:i:55	nM:i:3	NM:i:3	MD:Z:8C25G0A27	jM:B:c,2	jI:B:i,137,137
AMT_Mettl3_trim_nodup_bc01_mmU3Aligned.out.sam:NS500615:133:HH7MHBGXX:2:21210:21808:4668	0	mmU3	24	255	23M1N26M2S	*	0	0	TTCTATAGTTCGTTACTAGAGAAGTTCTCTGACTGTGTAGAGTACCCGAGA	EEEEEEA/EEEAEEAAAEAEEEEEEE/EAEEEEEEEEEE6EEEEEEEEEEE	NH:i:1	HI:i:1	AS:i:44	nM:i:2	NM:i:2	MD:Z:23T18C6	jM:B:c,1	jI:B:i,47,47
AMT_Mettl3_trim_nodup_bc01_mmU3Aligned.out.sam:NS500615:133:HH7MHBGXX:2:23204:3256:12495	0	mmU3	101	255	36M1N27M	*	0	0	CTCCTGAGTGTGAAGCCGGCTCTAGGTGCTGCTTACTGCAGCTGCCTCCTGCCATTGATGATC	EEEEEEEEEEEEEEEEEEEEEEEEEEEEEEEEEEEEEEEEEEEEEEEEEEEEEEEEEEEEEEA	NH:i:1	HI:i:1	AS:i:55	nM:i:3	NM:i:3	MD:Z:8C25G0A27	jM:B:c,2	jI:B:i,137,137
AMT_Mettl3_trim_nodup_bc01_mmU3Aligned.out.sam:NS500615:133:HH7MHBGXX:3:22411:17268:12016	0	mmU3	101	255	36M1N27M	*	0	0	CTCCTGAGTGTGAAGCCGGCTCTAGGTGCTGCTTACTGCAGCTGCCTCCTGCCATTGATGATC	EEEEEEEEEEEEEEEEEEEEEEEEEEEEEEEEEEEEEEEEEEEEEEEEEEEEEEEEEEEEEEA	NH:i:1	HI:i:1	AS:i:55	nM:i:3	NM:i:3	MD:Z:8C25G0A27	jM:B:c,2	jI:B:i,137,137
AMT_Mettl3_trim_nodup_bc01_mmU3Aligned.out.sam:NS500615:133:HH7MHBGXX:4:11404:1127:10524	0	mmU3	24	255	23M1N26M2S	*	0	0	TTCTATAGTTCGTTACTAGAGAAGTTCTCTGACTGTGTAGAGTACCCGAGA	EEEEEEAEEEEEEEEEEEEEEEEEEEEEEEEEEEEEEEEEAEEEEEEEEEE	NH:i:1	HI:i:1	AS:i:44	nM:i:2	NM:i:2	MD:Z:23T18C6	jM:B:c,1	jI:B:i,47,47
AMT_Mettl3_trim_nodup_bc01_mmU3Aligned.out.sam:NS500615:133:HH7MHBGXX:4:11503:13972:15032	0	mmU3	152	255	11S25M1N17M	*	0	0	TTGTCAAGTAGGCCATTGATGATCGTTCTTCCCTCCTTGGGAGGGTGAGAGGG	EEEEEEEEEEEEEEEEEEEEEEEEEEEEEEEAEEEEEEAEEEEEEEAEEEEEE	NH:i:1	HI:i:1	AS:i:37	nM:i:0	NM:i:0	MD:Z:42	jM:B:c,0	jI:B:i,177,177
AMT_Mettl3_trim_nodup_bc01_mmU3Aligned.out.sam:NS500615:133:HH7MHBGXX:1:13210:14934:5322	0	mmU3	111	255	26M1N29M8S	*	0	0	TGAAGCTGGCTCTAGGTGCTGCTTGCTGCAGCTGCCTCCTGCCATTGATGATCGTATGTGAGT	EEEEEEEEEEEEEEEEEEEEEEEEEEEEEEEEEEEEEEEEEEEEEAEEEEEEEEEEEEEEEEE	NH:i:1	HI:i:1	AS:i:50	nM:i:2	NM:i:2	MD:Z:6C18A29	jM:B:c,2	jI:B:i,137,137
AMT_Mettl3_trim_nodup_bc01_mmU3Aligned.out.sam:NS500615:133:HH7MHBGXX:2:11209:19574:11385	0	mmU3	111	255	26M1N29M8S	*	0	0	TGAAGCTGGCTCTAGGTGCTGCTTGCTGCAGCTGCCTCCTGCCATTGATGATCGTATGTGAGT	EEEEEEEEEEEEEEEEEEEEEEEEEEEEEEEEEEEEEEEEEEEEAAEEEEEEEEEEEEEEEEE	NH:i:1	HI:i:1	AS:i:50	nM:i:2	NM:i:2	MD:Z:6C18A29	jM:B:c,2	jI:B:i,137,137
AMT_Mettl3_trim_nodup_bc01_mmU3Aligned.out.sam:NS500615:133:HH7MHBGXX:3:11505:18874:11415	0	mmU3	99	255	6S16M4N30M	*	0	0	TCCCTCCCCTCCTGAGCGTGAAGCTCTAGGTGCTGCTTGACTGCAGCTGCCT	EEEEEEEEEEEEEEEEEEEEEEEEEEEEEEEEEEEEEEEEEEEEEEEAEE6A	NH:i:1	HI:i:1	AS:i:41	nM:i:0	NM:i:0	MD:Z:46	jM:B:c,0	jI:B:i,115,118
AMT_Mettl3_trim_nodup_bc01_mmU3Aligned.out.sam:NS500615:133:HH7MHBGXX:3:11505:22434:15598	0	mmU3	93	255	44M1N17M	*	0	0	AGCGTTCCCTCCTGAGCGTGAAGCCGGCTCTAGGTGCTGCTTACTGCAGCTGCCTCCTGCC	EEEEEEEEEEEEEEEEEEEEEEEEEEEEEEEEEEEEEEEEEEEEEEEEEEEEEEEEEEEEE	NH:i:1	HI:i:1	AS:i:56	nM:i:2	NM:i:2	MD:Z:42G0A17	jM:B:c,2	jI:B:i,137,137
AMT_Mettl3_trim_nodup_bc01_mmU3Aligned.out.sam:NS500615:133:HH7MHBGXX:3:11511:7181:15964	0	mmU3	147	255	30M1N22M	*	0	0	CTCCCCCCCTTGATGATCGTTCTTCCCTCCTTGGGAGGGTGAGAGGGAGGGA	EEAAEA/EEEEEEEEEEEEAE/EEEE/EEEEEEEEEEAAEEEAEA/EEEEEE	NH:i:1	HI:i:1	AS:i:41	nM:i:3	NM:i:3	MD:Z:4T0G2A43	jM:B:c,0	jI:B:i,177,177
AMT_Mettl3_trim_nodup_bc01_mmU3Aligned.out.sam:NS500615:133:HH7MHBGXX:3:21509:17943:2553	0	mmU3	99	255	6S16M4N30M	*	0	0	TCCCTCCCCTCCTGAGCGTGAAGCTCTAGGTGCTGCTTGACTGCAGCTGCCT	EEEEEEEEEEEEEEEEEEEEEEEEEEEEEEEEEEEEEEEEEEEEEEEEEEEE	NH:i:1	HI:i:1	AS:i:41	nM:i:0	NM:i:0	MD:Z:46	jM:B:c,0	jI:B:i,115,118
AMT_Mettl3_trim_nodup_bc01_mmU3Aligned.out.sam:NS500615:133:HH7MHBGXX:1:11107:2187:9896	0	mmU3	159	255	18M1N20M	*	0	0	ATGATCGTTCTTCCCTCCTTGGGAGGGTGAGAGGGAGG	EEEEEEEEAAEEEEEEEEEEEEEAEEEEEEEEEEAEEE	NH:i:1	HI:i:1	AS:i:33	nM:i:0	NM:i:0	MD:Z:38	jM:B:c,0	jI:B:i,177,177
AMT_Mettl3_trim_nodup_bc01_mmU3Aligned.out.sam:NS500615:133:HH7MHBGXX:1:11207:5483:13436	0	mmU3	159	255	18M1N20M	*	0	0	ATGATCGTTCTTCCCTCCTTGGGAGGGTGAGAGGGAGG	EEEEEEEEEEEEEEEEEEEEEEEEEEEEEEEEEEEEEE	NH:i:1	HI:i:1	AS:i:33	nM:i:0	NM:i:0	MD:Z:38	jM:B:c,0	jI:B:i,177,177
AMT_Mettl3_trim_nodup_bc01_mmU3Aligned.out.sam:NS500615:133:HH7MHBGXX:1:11304:17192:7409	0	mmU3	159	255	18M1N22M	*	0	0	ATGATCGTTCTTCCCTCCTTGGGAGGGTGAGAGGGAGGGA	EEEEEEEEEEEEEEEEEAAEEEEEEEEEEEEEEEEEEEEE	NH:i:1	HI:i:1	AS:i:35	nM:i:0	NM:i:0	MD:Z:40	jM:B:c,0	jI:B:i,177,177
AMT_Mettl3_trim_nodup_bc01_mmU3Aligned.out.sam:NS500615:133:HH7MHBGXX:1:11307:10455:6481	0	mmU3	159	255	18M1N20M	*	0	0	ATGATCGTTCTTCCCTCCTTGGGAGGGTGAGAGGGAGG	EEEEEEEEEEEEEEEEEEEEEEEEEEEEEEEEEEEEEE	NH:i:1	HI:i:1	AS:i:33	nM:i:0	NM:i:0	MD:Z:38	jM:B:c,0	jI:B:i,177,177
AMT_Mettl3_trim_nodup_bc01_mmU3Aligned.out.sam:NS500615:133:HH7MHBGXX:1:12104:1838:11364	0	mmU3	25	255	22M1N20M	*	0	0	TCTATAGTTCGTTACTAGAGAAGTTCTCTGACTGTGTAGAGC	E/EEEEEEEAEEEEEEEAEEEEEEE/EA<EEEEEEEEEEEEE	NH:i:1	HI:i:1	AS:i:39	nM:i:1	NM:i:1	MD:Z:22T19	jM:B:c,1	jI:B:i,47,47
AMT_Mettl3_trim_nodup_bc01_mmU3Aligned.out.sam:NS500615:133:HH7MHBGXX:1:12304:1230:1793	0	mmU3	25	255	22M1N20M	*	0	0	TCTATAGTTCGTTACTAGAGAAGTTCTCTGACTGTGTAGAGC	EEEEEAEEEEEEEEEAEEEEEEEEEEEAEEEAEEEEE<EEEE	NH:i:1	HI:i:1	AS:i:39	nM:i:1	NM:i:1	MD:Z:22T19	jM:B:c,1	jI:B:i,47,47
AMT_Mettl3_trim_nodup_bc01_mmU3Aligned.out.sam:NS500615:133:HH7MHBGXX:1:13207:15480:1455	0	mmU3	25	255	22M1N20M	*	0	0	TCTATAGTTCGTTACTAGAGAAGTTCTCTGACTGTGTAGAGC	EEEEEEEEEEEEEEEEEEEEEEEEEEEEEEEEEEEEEEEEEE	NH:i:1	HI:i:1	AS:i:39	nM:i:1	NM:i:1	MD:Z:22T19	jM:B:c,1	jI:B:i,47,47
AMT_Mettl3_trim_nodup_bc01_mmU3Aligned.out.sam:NS500615:133:HH7MHBGXX:1:21102:12391:12074	0	mmU3	159	255	18M1N25M7S	*	0	0	ATGATCGTTCTTCCCTCCTTGGGAGGGTGAGAGGGAGGGAACGGATCATC	EEEEEEEEEEEEEEEEEEEEEEEEEEEEEEEEEEEEEEEEEEEEEEEEEE	NH:i:1	HI:i:1	AS:i:38	nM:i:0	NM:i:0	MD:Z:43	jM:B:c,0	jI:B:i,177,177
AMT_Mettl3_trim_nodup_bc01_mmU3Aligned.out.sam:NS500615:133:HH7MHBGXX:1:21111:14958:6340	0	mmU3	159	255	18M1N24M	*	0	0	ATGATCGTTCTTCCCTCCTTGGGAGGGTGAGAGGGAGGGAAC	EEEEEEEEEEEEEEAEEEEEEEEEEEEEEEEEEEEEEEEEEE	NH:i:1	HI:i:1	AS:i:37	nM:i:0	NM:i:0	MD:Z:42	jM:B:c,0	jI:B:i,177,177
AMT_Mettl3_trim_nodup_bc01_mmU3Aligned.out.sam:NS500615:133:HH7MHBGXX:1:21201:9867:14688	0	mmU3	159	255	18M1N25M7S	*	0	0	ATGATCGTTCTTCCCTCCTTGGGAGGGTGAGAGGGAGGGAACGGATCATC	EEEEEEEEEEEEEEEEEEEEEEEEEEEEEEEEEEEEEEEEEEEEEEEEEE	NH:i:1	HI:i:1	AS:i:38	nM:i:0	NM:i:0	MD:Z:43	jM:B:c,0	jI:B:i,177,177
AMT_Mettl3_trim_nodup_bc01_mmU3Aligned.out.sam:NS500615:133:HH7MHBGXX:1:21204:22081:7478	0	mmU3	159	255	18M1N22M	*	0	0	ATGATCGTTCTTCCCTCCTTGGGAGGGTGAGAGGGAGGGA	AEEEEEEEEEEEEEEEEEEEEEEEEEEEEEEEEEEEEEEE	NH:i:1	HI:i:1	AS:i:35	nM:i:0	NM:i:0	MD:Z:40	jM:B:c,0	jI:B:i,177,177
AMT_Mettl3_trim_nodup_bc01_mmU3Aligned.out.sam:NS500615:133:HH7MHBGXX:1:21212:2073:18059	0	mmU3	159	255	18M1N24M	*	0	0	ATGATCGTTCTTCCCTCCTTGGGAGGGTGAGAGGGAGGGAAC	EEEEEEEEEEEEEAEEEEEEEEEEEEEEEEEEEEEEEEEEEE	NH:i:1	HI:i:1	AS:i:37	nM:i:0	NM:i:0	MD:Z:42	jM:B:c,0	jI:B:i,177,177
AMT_Mettl3_trim_nodup_bc01_mmU3Aligned.out.sam:NS500615:133:HH7MHBGXX:1:21309:8567:7480	0	mmU3	159	255	18M1N22M	*	0	0	ATGATCGTTCTTCCCTCCTTGGGAGGGTGAGAGGGAGGGA	EEEEEEEEEEEEEEEEEEEEEEEEEEEEEEEEEEEEEEEE	NH:i:1	HI:i:1	AS:i:35	nM:i:0	NM:i:0	MD:Z:40	jM:B:c,0	jI:B:i,177,177
AMT_Mettl3_trim_nodup_bc01_mmU3Aligned.out.sam:NS500615:133:HH7MHBGXX:1:22209:22353:12559	0	mmU3	159	255	18M1N22M	*	0	0	ATGATCGTTCTTCCCTCCTTGGGAGGGTGAGAGGGAGGGA	EEEEEAEEEAEEEEEEAEEEEEEEEEEEEEEEEEEEEEEE	NH:i:1	HI:i:1	AS:i:35	nM:i:0	NM:i:0	MD:Z:40	jM:B:c,0	jI:B:i,177,177
AMT_Mettl3_trim_nodup_bc01_mmU3Aligned.out.sam:NS500615:133:HH7MHBGXX:1:22302:1217:4182	0	mmU3	159	255	18M1N20M	*	0	0	ATGATCGTTCTTCCCTCCTTGGGAGGGTGAGAGGGAGG	EEEEEEEEAEEEAEE/EEAAEE/EEE/EEEEEA/AEAE	NH:i:1	HI:i:1	AS:i:33	nM:i:0	NM:i:0	MD:Z:38	jM:B:c,0	jI:B:i,177,177
AMT_Mettl3_trim_nodup_bc01_mmU3Aligned.out.sam:NS500615:133:HH7MHBGXX:1:22307:9975:19508	0	mmU3	25	255	16M2N23M	*	0	0	TCTATAGTTCGTTACTAGAAGTTTCTCTGACTGTGTAGA	EEEEEEEEEEEEEEEEEEEEEEEEEEEEEEEEEEEEEEE	NH:i:1	HI:i:1	AS:i:34	nM:i:0	NM:i:0	MD:Z:39	jM:B:c,0	jI:B:i,41,42
AMT_Mettl3_trim_nodup_bc01_mmU3Aligned.out.sam:NS500615:133:HH7MHBGXX:1:23306:19216:18109	0	mmU3	170	255	19M1N25M1S	*	0	0	TCCCTCCTTTGGGAGGGTGGAGGGAGGGAACGCAGTCTGAGTGGA	EEEEEEAEEEEEAEAE/AEEEEEEEEEEEEEEEEEEEEEEEEEAE	NH:i:1	HI:i:1	AS:i:39	nM:i:0	NM:i:0	MD:Z:44	jM:B:c,0	jI:B:i,189,189
AMT_Mettl3_trim_nodup_bc01_mmU3Aligned.out.sam:NS500615:133:HH7MHBGXX:1:23312:6308:2180	0	mmU3	6	255	2S16M24N25M	*	0	0	ATTATACTTTCAGGGATCAGTTTCTCTGACTGTGTAGAGCACC	EEEEEEEEEEEEEEEEEEEEEEEEEEEEEEEEEEEEEEEEEEE	NH:i:1	HI:i:1	AS:i:35	nM:i:0	NM:i:0	MD:Z:41	jM:B:c,0	jI:B:i,22,45
AMT_Mettl3_trim_nodup_bc01_mmU3Aligned.out.sam:NS500615:133:HH7MHBGXX:2:11211:18178:17488	0	mmU3	162	255	15M1N34M	*	0	0	ATCGTTCTTCCCTCCTTGGGAGGGTGAGAGGGAGGGAACGCAGTCTGAG	EEEEEEEEEEEEEEEEEEEEEEEEEEEEEEEEEEEEEEEEEEEEEEEEE	NH:i:1	HI:i:1	AS:i:44	nM:i:0	NM:i:0	MD:Z:49	jM:B:c,0	jI:B:i,177,177
AMT_Mettl3_trim_nodup_bc01_mmU3Aligned.out.sam:NS500615:133:HH7MHBGXX:2:11310:10080:11194	0	mmU3	4	255	27M3N32M	*	0	0	ACTATACTTTCAGGGATCATTTCTATACGTTACTAGAGAAGTTTCTCTGACTGTGTAGA	EAEEEEEEEEEEEEEEEEEEEEEEEEEEEEEEEEEEEEEEEEEEEEEEEEEEEEEEAEE	NH:i:1	HI:i:1	AS:i:54	nM:i:0	NM:i:0	MD:Z:59	jM:B:c,0	jI:B:i,31,33
AMT_Mettl3_trim_nodup_bc01_mmU3Aligned.out.sam:NS500615:133:HH7MHBGXX:2:12307:18642:17482	0	mmU3	4	255	27M3N32M	*	0	0	ACTATACTTTCAGGGATCATTTCTATACGTTACTAGAGAAGTTTCTCTGACTGTGTAGA	EEEEEEEEEEEEEEEEEEEEEEEEEEEEEEEEEEAEEEEEEEEEEEEEEEEEEEEE<EE	NH:i:1	HI:i:1	AS:i:54	nM:i:0	NM:i:0	MD:Z:59	jM:B:c,0	jI:B:i,31,33
AMT_Mettl3_trim_nodup_bc01_mmU3Aligned.out.sam:NS500615:133:HH7MHBGXX:2:13101:8657:10487	0	mmU3	162	255	15M1N37M1S	*	0	0	ATCGTTCTTCCCTCCTTGGGAGGGTGAGAGGGAGGGAACGCAGTCTGAGTGGA	EEEEEEEEEEEEEEEEEEEEEEEEEEEEEEEEEEEEEEEEEEEEEEEEEEEEE	NH:i:1	HI:i:1	AS:i:47	nM:i:0	NM:i:0	MD:Z:52	jM:B:c,0	jI:B:i,177,177
AMT_Mettl3_trim_nodup_bc01_mmU3Aligned.out.sam:NS500615:133:HH7MHBGXX:2:13111:12734:7126	0	mmU3	162	255	15M1N17M	*	0	0	ATCGTTCTTCCCTCCTTGGGAGGGTGAGAGGG	EEEEEEEEEEEEEEEEEEEEEEEEEEEEEEEE	NH:i:1	HI:i:1	AS:i:27	nM:i:0	NM:i:0	MD:Z:32	jM:B:c,0	jI:B:i,177,177
AMT_Mettl3_trim_nodup_bc01_mmU3Aligned.out.sam:NS500615:133:HH7MHBGXX:2:13204:4635:20322	0	mmU3	6	255	2S16M24N25M	*	0	0	ATTATACTTTCAGGGATCAGTTTCTCTGACTGTGTAGAGCACC	EEEEEEEEEEAEEEEEEEEEEEEAEEEEEEEEEEEEEEEEEAA	NH:i:1	HI:i:1	AS:i:35	nM:i:0	NM:i:0	MD:Z:41	jM:B:c,0	jI:B:i,22,45
AMT_Mettl3_trim_nodup_bc01_mmU3Aligned.out.sam:NS500615:133:HH7MHBGXX:2:23202:12547:18358	0	mmU3	162	255	15M1N34M	*	0	0	ATCGTTCTTCCCTCCTTGGGAGGGTGAGAGGGAGGGAACGCAGTCTGAG	EEEEEEEEEEEAEEEEEEEEEEEEEEEEEEEEEEEEEEEAEEEEEEEAE	NH:i:1	HI:i:1	AS:i:44	nM:i:0	NM:i:0	MD:Z:49	jM:B:c,0	jI:B:i,177,177
AMT_Mettl3_trim_nodup_bc01_mmU3Aligned.out.sam:NS500615:133:HH7MHBGXX:3:12601:8496:14280	0	mmU3	162	255	15M1N23M	*	0	0	ATCGTTCTTCCCTCCTTGGGAGGGTGAGAGGGAGGGAA	AEEEEEEEAEEEEEAEEEEEEEEEEEEEEEEEEEEEEA	NH:i:1	HI:i:1	AS:i:33	nM:i:0	NM:i:0	MD:Z:38	jM:B:c,0	jI:B:i,177,177
AMT_Mettl3_trim_nodup_bc01_mmU3Aligned.out.sam:NS500615:133:HH7MHBGXX:3:13401:21603:13153	0	mmU3	4	255	6M1N21M5N33M	*	0	0	ACTATACTTCAGGGATCATTTCTATAGTACTAGAGAAGTTTCTCTGACTGTGTAGAGCAC	AEEEEEEEEEEEEEEEEEEEEEEEEEEEEEEEEEEEEEEEEEEEEEEEEEEEEEEEEEEE	NH:i:1	HI:i:1	AS:i:52	nM:i:1	NM:i:1	MD:Z:6T53	jM:B:c,2,0	jI:B:i,10,10,32,36
AMT_Mettl3_trim_nodup_bc01_mmU3Aligned.out.sam:NS500615:133:HH7MHBGXX:3:13403:18980:17669	0	mmU3	162	255	15M1N23M	*	0	0	ATCGTTCTTCCCTCCTTGGGAGGGTGAGAGGGAGGGAA	EEEEAEAAE<EAEEEEEE/EE/EAEEEEEEAEEEEEEE	NH:i:1	HI:i:1	AS:i:33	nM:i:0	NM:i:0	MD:Z:38	jM:B:c,0	jI:B:i,177,177
AMT_Mettl3_trim_nodup_bc01_mmU3Aligned.out.sam:NS500615:133:HH7MHBGXX:3:13412:4247:2019	0	mmU3	162	255	15M1N22M	*	0	0	ATCGTTCTTCCCTCCTTGGGAGGGTGAGAGGGAGGGA	EEEEEEEEEEEEEEEEEEEEAEEEEEEEEEEEEEEEE	NH:i:1	HI:i:1	AS:i:32	nM:i:0	NM:i:0	MD:Z:37	jM:B:c,0	jI:B:i,177,177
AMT_Mettl3_trim_nodup_bc01_mmU3Aligned.out.sam:NS500615:133:HH7MHBGXX:3:13508:12009:11708	0	mmU3	162	255	15M1N23M	*	0	0	ATCGTTCTTCCCTCCTTGGGAGGGTGAGAGGGAGGGAA	EEEAEEAEEEEEEEEAEEEEEEEEEEEEEEEEEEEEEE	NH:i:1	HI:i:1	AS:i:33	nM:i:0	NM:i:0	MD:Z:38	jM:B:c,0	jI:B:i,177,177
AMT_Mettl3_trim_nodup_bc01_mmU3Aligned.out.sam:NS500615:133:HH7MHBGXX:3:21510:16998:18749	0	mmU3	162	255	15M1N20M	*	0	0	ATCGTTCTTCCCTCCTTGGGAGGGTGAGAGGGAGG	EEEEEEEEEEE<EAEEEEEEEEEEEEEEEEEEEEE	NH:i:1	HI:i:1	AS:i:30	nM:i:0	NM:i:0	MD:Z:35	jM:B:c,0	jI:B:i,177,177
AMT_Mettl3_trim_nodup_bc01_mmU3Aligned.out.sam:NS500615:133:HH7MHBGXX:3:21604:8462:4783	0	mmU3	162	255	15M1N34M	*	0	0	ATCGTTCTTCCCTCCTTGGGAGGGTGAGAGGGAGGGAACGCAGTCTGAG	EEEEEEEEEEEEEEEEEEEEEEEEEEEEEEEEEEEEEEEEEEEEEEEEE	NH:i:1	HI:i:1	AS:i:44	nM:i:0	NM:i:0	MD:Z:49	jM:B:c,0	jI:B:i,177,177
AMT_Mettl3_trim_nodup_bc01_mmU3Aligned.out.sam:NS500615:133:HH7MHBGXX:3:22602:26318:3888	0	mmU3	162	255	15M1N20M	*	0	0	ATCGTTCTTCCCTCCTTGGGAGGGTGAGAGGGAGG	EEEEEEEEEEEEEEEEEEEEEEEEEEEEEEEEEEE	NH:i:1	HI:i:1	AS:i:30	nM:i:0	NM:i:0	MD:Z:35	jM:B:c,0	jI:B:i,177,177
AMT_Mettl3_trim_nodup_bc01_mmU3Aligned.out.sam:NS500615:133:HH7MHBGXX:3:23409:16953:2976	0	mmU3	162	255	15M1N23M	*	0	0	ATCGTTCTTCCCTCCTTGGGAGGGTGAGAGGGAGGGAA	EEEEEEEEEEEEEEEEEEEEEEEEEEEEEEEEEEEEEE	NH:i:1	HI:i:1	AS:i:33	nM:i:0	NM:i:0	MD:Z:38	jM:B:c,0	jI:B:i,177,177
AMT_Mettl3_trim_nodup_bc01_mmU3Aligned.out.sam:NS500615:133:HH7MHBGXX:3:23502:24573:7164	0	mmU3	4	255	27M3N32M	*	0	0	ACTACACTTTCAGGGATCATTTCTATACGTTACTAGAGAAGTTTCTCTGACTGTGTAGA	EEEEEEEEEEAEEEEEEAEAEAEEEEEEEEEEEEEEEEEEEEEAEEAAEEEEEEEEAEE	NH:i:1	HI:i:1	AS:i:52	nM:i:1	NM:i:1	MD:Z:4T54	jM:B:c,0	jI:B:i,31,33
AMT_Mettl3_trim_nodup_bc01_mmU3Aligned.out.sam:NS500615:133:HH7MHBGXX:4:11503:26263:12503	0	mmU3	162	255	15M1N23M	*	0	0	ATCGTTCTTCCCTCCTTGGGAGGGTGAGAGGGAGGGAA	EEEEEEEEEEAEEAEEEEEEEAEEEEEEEEEEEEEEEE	NH:i:1	HI:i:1	AS:i:33	nM:i:0	NM:i:0	MD:Z:38	jM:B:c,0	jI:B:i,177,177
AMT_Mettl3_trim_nodup_bc01_mmU3Aligned.out.sam:NS500615:133:HH7MHBGXX:4:11504:16541:20372	0	mmU3	6	255	2S16M24N21M	*	0	0	ATTATACTTTCAGGGATCAGTTTCTCTGACTGTGTAGAG	EEEEAEAEEEEEEEAEEEEEEEEEEA6AEEE/EEAEA/A	NH:i:1	HI:i:1	AS:i:32	nM:i:0	NM:i:0	MD:Z:37	jM:B:c,0	jI:B:i,22,45
AMT_Mettl3_trim_nodup_bc01_mmU3Aligned.out.sam:NS500615:133:HH7MHBGXX:4:11603:18251:11304	0	mmU3	4	255	6M1N21M5N33M	*	0	0	ACTATACTTCAGGGATCATTTCTATAGTACTAGAGAAGTTTCTCTGACTGTGTAGAGCAC	AEEEEEEEEEEEEEEEEEEEEEEEEAAEE/EAEEEEEEEEEAEEEEEEEEEEEEEEEEEE	NH:i:1	HI:i:1	AS:i:52	nM:i:1	NM:i:1	MD:Z:6T53	jM:B:c,2,0	jI:B:i,10,10,32,36
AMT_Mettl3_trim_nodup_bc01_mmU3Aligned.out.sam:NS500615:133:HH7MHBGXX:4:11608:14092:20004	0	mmU3	5	255	1S18M22N22M	*	0	0	TCTATACTTTCAGGGATCAAAGTTTCTCTGACTGTGTAGAG	EEEEEEEEEEEEEEEEEEEEEEEEEEEEEEEEEEEEEEEEE	NH:i:1	HI:i:1	AS:i:35	nM:i:0	NM:i:0	MD:Z:40	jM:B:c,0	jI:B:i,23,44
AMT_Mettl3_trim_nodup_bc01_mmU3Aligned.out.sam:NS500615:133:HH7MHBGXX:1:13312:9035:14556	0	mmU3	101	255	4S20M28N16M	*	0	0	TGGACTCCTGAGCGTGAAGCCGGCCCTGCCATTGATGATC	EEEEEEEEEEEEEEEEEEEEEEEEEEEEEEEEEEEEEEEE	NH:i:1	HI:i:1	AS:i:30	nM:i:0	NM:i:0	MD:Z:36	jM:B:c,0	jI:B:i,121,148
AMT_Mettl3_trim_nodup_bc01_mmU3Aligned.out.sam:NS500615:133:HH7MHBGXX:1:22205:9112:12004	0	mmU3	96	255	2S26M1N26M	*	0	0	GTGTTCCCTCCTGAGCGTGAAGCCGGCTTAGGTGCTGCTTGACTGCAGCTGCCT	EEEEEEEEEEEEEEEEEEEEEEEEEEEEEEEEAEEEEEEEEEEEEEEEEEEEEE	NH:i:1	HI:i:1	AS:i:47	nM:i:0	NM:i:0	MD:Z:52	jM:B:c,0	jI:B:i,122,122
AMT_Mettl3_trim_nodup_bc01_mmU3Aligned.out.sam:NS500615:133:HH7MHBGXX:2:11209:19997:18695	0	mmU3	96	255	2S26M1N26M	*	0	0	GTGTTCCCTCCTGAGCGTGAAGCCGGCTTAGGTGCTGCTTGACTGCAGCTGCCT	EEEEEEEEEEEEEEEEEEEEEEEEEEEEEEEEEEEEEEEEEAEEEEEEEEEEEE	NH:i:1	HI:i:1	AS:i:47	nM:i:0	NM:i:0	MD:Z:52	jM:B:c,0	jI:B:i,122,122
AMT_Mettl3_trim_nodup_bc01_mmU3Aligned.out.sam:NS500615:133:HH7MHBGXX:2:21110:15911:13608	0	mmU3	96	255	2S26M1N26M	*	0	0	GTGTTCCCTCCTGAGCGTGAAGCCGGCTTAGGTGCTGCTTGACTGCAGCTGCCT	E6EEEEEEEEEEEEEEEEEEEEEEEEEEEAE/<EEEE<EEE/EEE<AEEAEAAA	NH:i:1	HI:i:1	AS:i:47	nM:i:0	NM:i:0	MD:Z:52	jM:B:c,0	jI:B:i,122,122
AMT_Mettl3_trim_nodup_bc01_mmU3Aligned.out.sam:NS500615:133:HH7MHBGXX:1:11108:10596:8158	0	mmU3	100	255	1S25M26N37M	*	0	0	TCCTCCTGAGTGTGAAGCCGGCTCTATGCCATTGATGATCGTTCTTCCCTCCTTTGGGAGGGT	EEEEEEEEEEEEEEEEEEEEEEEEEEEEEEEEEEEEEEEEEEEAAEEEEEEEE<EEEEEEEEE	NH:i:1	HI:i:1	AS:i:54	nM:i:1	NM:i:1	MD:Z:9C52	jM:B:c,0	jI:B:i,125,150
AMT_Mettl3_trim_nodup_bc01_mmU3Aligned.out.sam:NS500615:133:HH7MHBGXX:1:11206:2333:13077	0	mmU3	100	255	1S34M2N28M	*	0	0	TCCTCCTGAGCGTGAAGCCGGCTCTAGGTGCTGCTACTGCAGCTGCCTCCTGCCATTGATGAT	EEEEEEEEEEEEEEEEEEEEEEEEEEEEEEEEEEEEEEEEEEEEEEEEEEEEEEEEEEEEEEE	NH:i:1	HI:i:1	AS:i:56	nM:i:0	NM:i:0	MD:Z:62	jM:B:c,0	jI:B:i,134,135
AMT_Mettl3_trim_nodup_bc01_mmU3Aligned.out.sam:NS500615:133:HH7MHBGXX:1:11312:15178:13642	0	mmU3	100	255	1S21M40N39M	*	0	0	TCCTCCTGAGCGTGAAGCCGGCGATCGTTCTTCCCTCCTTTGGGAGGGTGAGAGGGAGGGA	EEEEEEEEEEEEEEEEEEEEEEEEEEEEEAEEEEEEEEEEEEEEEEEEEEEEEEEEEEEEE	NH:i:1	HI:i:1	AS:i:54	nM:i:0	NM:i:0	MD:Z:60	jM:B:c,0	jI:B:i,121,160
AMT_Mettl3_trim_nodup_bc01_mmU3Aligned.out.sam:NS500615:133:HH7MHBGXX:1:12104:5716:8667	0	mmU3	100	255	1S34M2N28M	*	0	0	TCCTCCTGAGCGTGAAGCCGGCTCTAGGTGCTGCTACTGCAGCTGCCTCCTGCCATTGATGAT	EE/EEEEEEEAEEEE6EEEEEEEEEEEEEEEAEEEEEEEEEEEEE<EEEEEEEEEE<EEE/EE	NH:i:1	HI:i:1	AS:i:56	nM:i:0	NM:i:0	MD:Z:62	jM:B:c,0	jI:B:i,134,135
AMT_Mettl3_trim_nodup_bc01_mmU3Aligned.out.sam:NS500615:133:HH7MHBGXX:1:12205:4647:19488	0	mmU3	100	255	1S21M39N40M	*	0	0	TCCTCCTGAGCGTGAAGCCGGCTGATCGTTCTTCCCTCCTTTGGGAGGGTGAGAGGGAGGGA	EEEEEEEEEEEEEEEEEEEEEEEEEEEEEEEEEAEEEEEEEEEEEEEEEEEEEEEEEEEEEE	NH:i:1	HI:i:1	AS:i:55	nM:i:0	NM:i:0	MD:Z:61	jM:B:c,0	jI:B:i,121,159
AMT_Mettl3_trim_nodup_bc01_mmU3Aligned.out.sam:NS500615:133:HH7MHBGXX:1:12211:25405:14573	0	mmU3	105	255	15M2N47M	*	0	0	TGAGCGTGAAGCCGGCTAGGTGCTGCTTGACTGCAGCTGCCTCCTGCCATTGATGATCGTTC	AEEEEAEEEEEEAA<EEEEEEEEEEEEEEEEEEAEEE6AAEEEEEEEEEEEEEEEEEEEEEE	NH:i:1	HI:i:1	AS:i:56	nM:i:0	NM:i:0	MD:Z:62	jM:B:c,0	jI:B:i,120,121
AMT_Mettl3_trim_nodup_bc01_mmU3Aligned.out.sam:NS500615:133:HH7MHBGXX:1:13103:10072:20379	0	mmU3	100	255	1S21M40N39M	*	0	0	TCCTCCTGAGCGTGAAGCCGGCGATCGTTCTTCCCTCCTTTGGGAGGGTGAGAGGGAGGGA	EEEEEEEEEEAEEEEEEEAEEAEEEEEEAEEAAEEEEEEEEEEEEEEEEEEEEEEEEEEEE	NH:i:1	HI:i:1	AS:i:54	nM:i:0	NM:i:0	MD:Z:60	jM:B:c,0	jI:B:i,121,160
AMT_Mettl3_trim_nodup_bc01_mmU3Aligned.out.sam:NS500615:133:HH7MHBGXX:1:13109:16212:11519	0	mmU3	105	255	15M30N19M	*	0	0	TGAGCGTGAAGCCGGCTGCCATTGATGATCGTTC	EEEEEEEEEEEE<EEEEEEEEEEEEEEEEEEEEE	NH:i:1	HI:i:1	AS:i:28	nM:i:0	NM:i:0	MD:Z:34	jM:B:c,0	jI:B:i,120,149
AMT_Mettl3_trim_nodup_bc01_mmU3Aligned.out.sam:NS500615:133:HH7MHBGXX:1:13111:26620:17403	0	mmU3	111	255	6S20M10N22M2S	*	0	0	CTTCCCTGAAGCCGGCTCTAGGTGCTAGCTGCCTCCTGCCATTGATGAGA	AAEEEEE6/EEEEE/EEEEEEEEEEAEEEEEA/EEEEAAEEA//EEEAEE	NH:i:1	HI:i:1	AS:i:37	nM:i:0	NM:i:0	MD:Z:42	jM:B:c,0	jI:B:i,131,140
AMT_Mettl3_trim_nodup_bc01_mmU3Aligned.out.sam:NS500615:133:HH7MHBGXX:1:13301:19352:5805	0	mmU3	100	255	1S34M2N28M	*	0	0	TCCTCCTGAGCGTGAAGCCGGCTCTAGGTGCTGCTACTGCAGCTGCCTCCTGCCATTGATGAT	EEEEEEEEEEEEEEEEEEEEEEEEEEEEEEEEE<EEEEEEEEEEEEEEEEEEEEEEEEEEEEE	NH:i:1	HI:i:1	AS:i:56	nM:i:0	NM:i:0	MD:Z:62	jM:B:c,0	jI:B:i,134,135
AMT_Mettl3_trim_nodup_bc01_mmU3Aligned.out.sam:NS500615:133:HH7MHBGXX:1:13303:4318:2102	0	mmU3	100	255	1S21M40N37M	*	0	0	TCCTCCTGAGCGTGAAGCCGGCGATCGTTCTTCCCTCCTTTGGGAGGGTGAGAGGGAGG	EEEEEEEEEEEEEEEEEEEEEEEEEEEEEEEEEEEEEEEEEEEEEEEEEEEEEEEEEEE	NH:i:1	HI:i:1	AS:i:52	nM:i:0	NM:i:0	MD:Z:58	jM:B:c,0	jI:B:i,121,160
AMT_Mettl3_trim_nodup_bc01_mmU3Aligned.out.sam:NS500615:133:HH7MHBGXX:1:21105:17125:10954	0	mmU3	100	255	1S21M40N37M	*	0	0	TCCTCCTGAGCGTGAAGCCGGCGATCGTTCTTCCCTCCTTTGGGAGGGTGAGAGGGAGG	EEEEEEEEEEEEEEEEEEEEEEEEEEEEEEEEEEEEEEEEEEEEEEEEEEEEEEEEEEE	NH:i:1	HI:i:1	AS:i:52	nM:i:0	NM:i:0	MD:Z:58	jM:B:c,0	jI:B:i,121,160
AMT_Mettl3_trim_nodup_bc01_mmU3Aligned.out.sam:NS500615:133:HH7MHBGXX:1:21110:17146:12288	0	mmU3	105	255	15M2N47M	*	0	0	TGAGCGTGAAGCCGGCTAGGTGCTGCTTGACTGCAGCTGCCTCCTGCCATTGATGATCGTTC	EEEEEEEEEEEEEEEEEEEEEEEEEEEEEEEEEEEEEEEEEEEEEEEEEEEEEEEEEEEEEE	NH:i:1	HI:i:1	AS:i:56	nM:i:0	NM:i:0	MD:Z:62	jM:B:c,0	jI:B:i,120,121
AMT_Mettl3_trim_nodup_bc01_mmU3Aligned.out.sam:NS500615:133:HH7MHBGXX:1:21111:18268:18256	0	mmU3	100	255	1S21M39N40M	*	0	0	TCCTCCTGAGCGTGAAGCCGGCTGATCGTTCTTCCCTCCTTTGGGAGGGTGAGAGGGAGGGA	E6EEEEEEEEEEAEEEEEEEEEEEEEEEEEEEEEEEEEEEEEEEEAEEEEEAE<EEEEEEEE	NH:i:1	HI:i:1	AS:i:55	nM:i:0	NM:i:0	MD:Z:61	jM:B:c,0	jI:B:i,121,159
AMT_Mettl3_trim_nodup_bc01_mmU3Aligned.out.sam:NS500615:133:HH7MHBGXX:1:21112:3661:7743	0	mmU3	155	255	4S22M1N23M14S	*	0	0	CCGGATTGATGATCGTTCTTCCCTCCTTGGGAGGGTGAGAGGGAGGGAAGATCGGAAGAGCGG	EEEEEEEEEEEEEEEEEEEEEEEEEEEEEEEEEEEEEEEEEEEEEEEEEEEEEEEEAEEEEEE	NH:i:1	HI:i:1	AS:i:40	nM:i:0	NM:i:0	MD:Z:45	jM:B:c,0	jI:B:i,177,177
AMT_Mettl3_trim_nodup_bc01_mmU3Aligned.out.sam:NS500615:133:HH7MHBGXX:1:21201:10299:19882	0	mmU3	105	255	32M1N31M	*	0	0	TGAGCGTGAAGCCGGCTCTAGGTGCTGCTTACTGCAGCTGCCTCCTGCCATTGATGATCGTTC	EEAAAEEEEEEEEAEEEEEEEEEEEEEAEEEEEE<EEAEEE<EEE6EEAEEEEEEEEEEEEEA	NH:i:1	HI:i:1	AS:i:57	nM:i:2	NM:i:2	MD:Z:30G0A31	jM:B:c,2	jI:B:i,137,137
AMT_Mettl3_trim_nodup_bc01_mmU3Aligned.out.sam:NS500615:133:HH7MHBGXX:1:22102:13140:11960	0	mmU3	105	255	32M1N31M	*	0	0	TGAGCGTGAAGCCGGCTCTAGGTGCTGCTTACTGCAGCTGCCTCCTGCCATTGATGATCGTTC	EEEEEEEEEEEEEEEEEEEEEEEEEEEEEEEEEEEEEEEEEEEEEEEEEEEEEEEEEEEEEEE	NH:i:1	HI:i:1	AS:i:57	nM:i:2	NM:i:2	MD:Z:30G0A31	jM:B:c,2	jI:B:i,137,137
AMT_Mettl3_trim_nodup_bc01_mmU3Aligned.out.sam:NS500615:133:HH7MHBGXX:1:22103:18294:2503	0	mmU3	100	255	1S26M25N36M	*	0	0	TCCTCCTGAGTGTGAAGCCGGCTCTAGTGCCATTGATGATCGTTCTTCCCTCCTTTGGGAGGG	EEEEEEEEEEEEEEEEEEEEEEEAEEEEEEEEEEEEEEEEEEEEE<EEEEEEEEEEEEEEEEE	NH:i:1	HI:i:1	AS:i:54	nM:i:1	NM:i:1	MD:Z:9C52	jM:B:c,0	jI:B:i,126,150
AMT_Mettl3_trim_nodup_bc01_mmU3Aligned.out.sam:NS500615:133:HH7MHBGXX:1:22112:13883:4983	0	mmU3	100	255	1S21M40N37M	*	0	0	TCCTCCTGAGCGTGAAGCCGGCGATCGTTCTTCCCTCCTTTGGGAGGGTGAGAGGGAGG	EEEEEEEEEAEAEEEEEEEEEEEEEEEEEEEAEEE6EAEEEEEEEEEEEEEEEEEEEEE	NH:i:1	HI:i:1	AS:i:52	nM:i:0	NM:i:0	MD:Z:58	jM:B:c,0	jI:B:i,121,160
AMT_Mettl3_trim_nodup_bc01_mmU3Aligned.out.sam:NS500615:133:HH7MHBGXX:1:22301:21855:14204	0	mmU3	100	255	1S21M40N37M	*	0	0	TCCTCCTGAGCGTGAAGCCGGCGATCGTTCTTCCCTCCTTTGGGAGGGTGAGAGGGAGG	EEEEEEEEEEEEEEEEEEEEEEEEEEEEEEEEEEEEEEEEEEEEEEEEEEEEEEEEEEE	NH:i:1	HI:i:1	AS:i:52	nM:i:0	NM:i:0	MD:Z:58	jM:B:c,0	jI:B:i,121,160
AMT_Mettl3_trim_nodup_bc01_mmU3Aligned.out.sam:NS500615:133:HH7MHBGXX:1:23203:20359:20381	0	mmU3	110	255	5S24M2N34M	*	0	0	ACGAGGTGAAGCTGGCTCTAGGTGCTGCTACTGCAGCTGCCTCCTGCCATTGATGATCGTTCT	AEEEEEEEEEEEEEEEEEEEEEEEEEEEEEEEEAEEEEEEEEEEEEEAEEEEEEEEEEEEEEE	NH:i:1	HI:i:1	AS:i:51	nM:i:1	NM:i:1	MD:Z:7C50	jM:B:c,0	jI:B:i,134,135
AMT_Mettl3_trim_nodup_bc01_mmU3Aligned.out.sam:NS500615:133:HH7MHBGXX:2:11102:7886:1723	0	mmU3	100	255	1S26M25N36M	*	0	0	TCCTCCTGAGTGTGAAGCCGGCTCTAGTGCCATTGATGATCGTTCTTCCCTCCTTTGGGAGGG	EEEEEEEEEEEEEEEEEEEEEEEEEEEEEEEEEEEEEEEEEEEEAAEAEEEEEEEEEEEEEEE	NH:i:1	HI:i:1	AS:i:54	nM:i:1	NM:i:1	MD:Z:9C52	jM:B:c,0	jI:B:i,126,150
AMT_Mettl3_trim_nodup_bc01_mmU3Aligned.out.sam:NS500615:133:HH7MHBGXX:2:11107:4411:9547	0	mmU3	100	255	1S21M40N37M	*	0	0	TCCTCCTGAGCGTGAAGCCGGCGATCGTTCTTCCCTCCTTTGGGAGGGTGAGAGGGAGG	EEEEEEEEEEEEEEEEEEEEEEEEEEEEEEEEEEEEEEEEEEEEEEEEEEEEEEEEEEE	NH:i:1	HI:i:1	AS:i:52	nM:i:0	NM:i:0	MD:Z:58	jM:B:c,0	jI:B:i,121,160
AMT_Mettl3_trim_nodup_bc01_mmU3Aligned.out.sam:NS500615:133:HH7MHBGXX:2:11201:24752:16449	0	mmU3	155	255	4S22M1N23M14S	*	0	0	CCGGATTGATGATCGTTCTTCCCTCCTTGGGAGGGTGAGAGGGAGGGAAGATCGGAAGAGCGG	EEEEAEEEEEEEEEEEEEEEEEEEEAAEEEEEEEEEEEEEEEEEEEEEAEEEEEEEEEEEEEE	NH:i:1	HI:i:1	AS:i:40	nM:i:0	NM:i:0	MD:Z:45	jM:B:c,0	jI:B:i,177,177
AMT_Mettl3_trim_nodup_bc01_mmU3Aligned.out.sam:NS500615:133:HH7MHBGXX:2:11208:9697:10035	0	mmU3	105	255	32M1N31M	*	0	0	TGAGCGTGAAGCCGGCTCTAGGTGCTGCTTACTGCAGCTGCCTCCTGCCATTGATGATCGTTC	EEEEEEEEEEEEEEEEEEEEEEEEEEEEEEEEEEEEEEEEEEEEEEEEEEEEEEEEEEEEEEE	NH:i:1	HI:i:1	AS:i:57	nM:i:2	NM:i:2	MD:Z:30G0A31	jM:B:c,2	jI:B:i,137,137
AMT_Mettl3_trim_nodup_bc01_mmU3Aligned.out.sam:NS500615:133:HH7MHBGXX:2:12109:8053:5856	0	mmU3	110	255	5S24M2N34M	*	0	0	ACGAGGTGAAGCTGGCTCTAGGTGCTGCTACTGCAGCTGCCTCCTGCCATTGATGATCGTTCT	/EEEEEEEEEEEEEEEEEEEEEEEEEEEEEEEEEEEEEEEEEEEEEEAEEEEEEEEEEEEEEE	NH:i:1	HI:i:1	AS:i:51	nM:i:1	NM:i:1	MD:Z:7C50	jM:B:c,0	jI:B:i,134,135
AMT_Mettl3_trim_nodup_bc01_mmU3Aligned.out.sam:NS500615:133:HH7MHBGXX:2:12305:13604:10660	0	mmU3	105	255	32M1N31M	*	0	0	TGAGCGTGAAGCCGGCTCTAGGTGCTGCTTACTGCAGCTGCCTCCTGCCATTGATGATCGTTC	EEEEEEEEEEEEEEEEEEEEAEEEEEEEAEEEEEEEE<EEEEEAEEEEEEEEAEEEEEEEEEE	NH:i:1	HI:i:1	AS:i:57	nM:i:2	NM:i:2	MD:Z:30G0A31	jM:B:c,2	jI:B:i,137,137
AMT_Mettl3_trim_nodup_bc01_mmU3Aligned.out.sam:NS500615:133:HH7MHBGXX:2:12311:1086:10110	0	mmU3	100	255	1S26M25N36M	*	0	0	TCCTCCTGAGTGTGAAGCCGGCTCTAGTGCCATTGATGATCGTTCTTCCCTCCTTTGGGAGGG	EEEEEEAEEAEEEEEEEEEEEAEEEEEEEEEEEEEEEEEAEEEAEEE<E6EEAEEEEAEEEEE	NH:i:1	HI:i:1	AS:i:54	nM:i:1	NM:i:1	MD:Z:9C52	jM:B:c,0	jI:B:i,126,150
AMT_Mettl3_trim_nodup_bc01_mmU3Aligned.out.sam:NS500615:133:HH7MHBGXX:2:12312:26613:10124	0	mmU3	100	255	1S26M25N36M	*	0	0	TCCTCCTGAGTGTGAAGCCGGCTCTAGTGCCATTGATGATCGTTCTTCCCTCCTTTGGGAGGG	EEEEEEEEEEEEEEEEEEEEEAEEEEEEEE<EEEAEEAEEEEEEEE<EEEEEAEEAEEEEEEE	NH:i:1	HI:i:1	AS:i:54	nM:i:1	NM:i:1	MD:Z:9C52	jM:B:c,0	jI:B:i,126,150
AMT_Mettl3_trim_nodup_bc01_mmU3Aligned.out.sam:NS500615:133:HH7MHBGXX:2:21301:7702:11064	0	mmU3	69	255	30M1N10M87N18M4S	*	0	0	CCTGAAACCACGAGGACGAGACGTAGCGTTCCTCCTGAGCGTAACGCAGTCTGAGTGGACTC	EEEEEE6EEEEEEEEEEEEEAAEEEEEEEEEEEEEEEEEEEEEAEEEEEEEAEEEEAEEEEE	NH:i:1	HI:i:1	AS:i:48	nM:i:2	NM:i:2	MD:Z:2C38G16	jM:B:c,0,1	jI:B:i,99,99,110,196
AMT_Mettl3_trim_nodup_bc01_mmU3Aligned.out.sam:NS500615:133:HH7MHBGXX:2:22206:15218:9215	0	mmU3	69	255	30M1N10M87N18M4S	*	0	0	CCTGAAACCACGAGGACGAGACGTAGCGTTCCTCCTGAGCGTAACGCAGTCTGAGTGGACTC	EEEEEEEEEEEEEEEEEEEEEEEEEEAEEEEEEEEEEEEEEEEEEEEEEEAEEAEEEE<EEE	NH:i:1	HI:i:1	AS:i:48	nM:i:2	NM:i:2	MD:Z:2C38G16	jM:B:c,0,1	jI:B:i,99,99,110,196
AMT_Mettl3_trim_nodup_bc01_mmU3Aligned.out.sam:NS500615:133:HH7MHBGXX:3:12405:6099:4931	0	mmU3	69	255	30M1N10M87N18M4S	*	0	0	CCTGAAACCACGAGGACGAGACGTAGCGTTCCTCCTGAGCGTAACGCAGTCTGAGTGGACTC	EEEEEE6EAEEEEEEEEEEEEEEEEEEEEEEEEEEEEEEEEEEEEEEEEEEEEEEEEEEEEE	NH:i:1	HI:i:1	AS:i:48	nM:i:2	NM:i:2	MD:Z:2C38G16	jM:B:c,0,1	jI:B:i,99,99,110,196
AMT_Mettl3_trim_nodup_bc01_mmU3Aligned.out.sam:NS500615:133:HH7MHBGXX:1:21310:5859:2762	0	mmU3	102	255	35M1N28M	*	0	0	TCCTGAGCGTGAAGCCGGCTCTAGGTGCTGCTTACTGCAGCTGCCTTCTGCCATTGATGATCG	EEEEEEEEEEEEEEEEEEEEEEEEEAEEEEEEEEEEEEEEEEEEEEEEEEEEEEEEEEEEEEE	NH:i:1	HI:i:1	AS:i:55	nM:i:3	NM:i:3	MD:Z:33G0A11C16	jM:B:c,2	jI:B:i,137,137
AMT_Mettl3_trim_nodup_bc01_mmU3Aligned.out.sam:NS500615:133:HH7MHBGXX:1:22101:17270:3131	0	mmU3	102	255	35M1N17M	*	0	0	TCCTGAGCGTGAAGCCGGCTCTAGGTGCTGCTGACTGCAGCTGCCTTCTGCC	EEEEEEEEEEEEEEEEEEEEEEEEEEEEEEEEEEEAEEEEEEEEEEEEEEEE	NH:i:1	HI:i:1	AS:i:43	nM:i:4	NM:i:4	MD:Z:32T0G0A11C5	jM:B:c,2	jI:B:i,137,137
AMT_Mettl3_trim_nodup_bc01_mmU3Aligned.out.sam:NS500615:133:HH7MHBGXX:1:22209:18714:16057	0	mmU3	102	255	35M1N17M	*	0	0	TCCTGAGCGTGAAGCCGGCTCTAGGTGCTGCTGACTGCAGCTGCCTTCTGCC	EEEEEEEEEEEEEEEEEEEEEEEEEEEEEEEEEEEEEEEEEEEEEEEEEEEE	NH:i:1	HI:i:1	AS:i:43	nM:i:4	NM:i:4	MD:Z:32T0G0A11C5	jM:B:c,2	jI:B:i,137,137
AMT_Mettl3_trim_nodup_bc01_mmU3Aligned.out.sam:NS500615:133:HH7MHBGXX:1:22301:24569:8480	0	mmU3	102	255	35M1N27M	*	0	0	TCCTGAGCGTGAAGCCGGCTCTAGGTGCTGCTTGCTGCAGCTGCCTCCTGCCATTGATGATC	EEEEEEEEEEEEEEEEEEEEEEEEEEEEEEEEEEEEEEEEEEEEEEEEEEEEEEEEEEEEEE	NH:i:1	HI:i:1	AS:i:59	nM:i:1	NM:i:1	MD:Z:34A27	jM:B:c,2	jI:B:i,137,137
AMT_Mettl3_trim_nodup_bc01_mmU3Aligned.out.sam:NS500615:133:HH7MHBGXX:1:23207:11419:12994	0	mmU3	102	255	25M14N16M	*	0	0	TCCTGAGCGTGAAGCCGGCTCTAGGAGCTGCCTCTTGCCAT	EEEEEEEEEEEEEEEEEEEEEEEEEEEEEEEEEEEEEEEEE	NH:i:1	HI:i:1	AS:i:34	nM:i:1	NM:i:1	MD:Z:34C6	jM:B:c,0	jI:B:i,127,140
AMT_Mettl3_trim_nodup_bc01_mmU3Aligned.out.sam:NS500615:133:HH7MHBGXX:2:11203:5464:13522	0	mmU3	102	255	32M6N31M	*	0	0	TCCTGAGCGTGAAGCCGGCTCTAGGTGCTGCTCAGCTGCCTTCTGCCATTGATGATCGTTCTT	EEEEEEEEEEEEEEEEEEEEEEEEEEEEEEEEEEEEEEEEEEEEEEEEEEEEEAEEEEEEEEE	NH:i:1	HI:i:1	AS:i:55	nM:i:1	NM:i:1	MD:Z:41C21	jM:B:c,0	jI:B:i,134,139
AMT_Mettl3_trim_nodup_bc01_mmU3Aligned.out.sam:NS500615:133:HH7MHBGXX:2:11212:19140:11758	0	mmU3	102	255	35M1N17M	*	0	0	TCCTGAGCGTGAAGCCGGCTCTAGGTGCTGCTGACTGCAGCTGCCTTCTGCC	EEEEEAEEEEEEEEEEEEEEEEEEEEEEEEEEEEEEEEEEEEEEEEEEEEEE	NH:i:1	HI:i:1	AS:i:43	nM:i:4	NM:i:4	MD:Z:32T0G0A11C5	jM:B:c,2	jI:B:i,137,137
AMT_Mettl3_trim_nodup_bc01_mmU3Aligned.out.sam:NS500615:133:HH7MHBGXX:2:12307:15772:12057	0	mmU3	102	255	19M15N27M	*	0	0	TCCTGAGCGTGAAGCCGGCACTGCAGCTGCCTCCTGCCATTGATGA	EEEEEEEEEEEEEAEEEEEEEEEEEEEEE/EEEEEEEEEEEEEEEE	NH:i:1	HI:i:1	AS:i:41	nM:i:0	NM:i:0	MD:Z:46	jM:B:c,0	jI:B:i,121,135
AMT_Mettl3_trim_nodup_bc01_mmU3Aligned.out.sam:NS500615:133:HH7MHBGXX:2:21212:19879:12323	0	mmU3	74	255	1S40M84N17M1S	*	0	0	TAACCACGAGGACGAGACGTAGCGTTCCCTCCTGAGCGTGAGAATGCAGTCTGAGTGGA	EEEEEEEEEEEEEEEEEEEEEEEEEEEEEEEEEEEEEEEEEEEEEEEEEEEEEEEEEEE	NH:i:1	HI:i:1	AS:i:49	nM:i:1	NM:i:1	MD:Z:43C13	jM:B:c,0	jI:B:i,114,197
AMT_Mettl3_trim_nodup_bc01_mmU3Aligned.out.sam:NS500615:133:HH7MHBGXX:3:13403:20088:9675	0	mmU3	117	255	1S20M1N22M	*	0	0	TCGGCTCAAGGTGCTGCTTGCTGCAGCTGCCTCCTGCCATTGA	EEEEEEE/EEEEEEEEEEEEEEEEEEEEEEEEEEEEEEEEEEE	NH:i:1	HI:i:1	AS:i:37	nM:i:2	NM:i:2	MD:Z:6T12A22	jM:B:c,2	jI:B:i,137,137
AMT_Mettl3_trim_nodup_bc01_mmU3Aligned.out.sam:NS500615:133:HH7MHBGXX:4:23610:23963:12712	0	mmU3	160	255	17M1N22M	*	0	0	TGATCGTTCTTCCCTCCTTGGGAGGGTGAGAGGGAGGGA	/EEEEEEAEEAEEEEEA</E<EEEAAEEEEEEEEEEEEE	NH:i:1	HI:i:1	AS:i:34	nM:i:0	NM:i:0	MD:Z:39	jM:B:c,0	jI:B:i,177,177
AMT_Mettl3_trim_nodup_bc01_mmU3Aligned.out.sam:NS500615:133:HH7MHBGXX:1:11103:23775:15404	0	mmU3	102	255	32M6N31M	*	0	0	TCCTGAGCGTGAAGCCGGCTCTAGGTGCTGCTCAGCTGCCTTCTGCCATTGATGATCGTTCTT	EEEEEEEAEEEEEEEEEEEEEEEEEEEAEEEEEEEAEEEEEEEEEEAAEEEEEEEEEEEEEEE	NH:i:1	HI:i:1	AS:i:55	nM:i:1	NM:i:1	MD:Z:41C21	jM:B:c,0	jI:B:i,134,139
AMT_Mettl3_trim_nodup_bc01_mmU3Aligned.out.sam:NS500615:133:HH7MHBGXX:1:11212:8206:6992	0	mmU3	102	255	19M43N36M	*	0	0	TCCTGAGCGTGAAGCCGGCCGTTCTTCCCTCCTTTGGGAGGGTGAGAGGGAGGGA	AAEEEEEEEEEEEEEEEEEEEEEEEEEEAEEAEEE<EEEEEEEEEEEEEEEA/EE	NH:i:1	HI:i:1	AS:i:49	nM:i:0	NM:i:0	MD:Z:55	jM:B:c,0	jI:B:i,121,163
AMT_Mettl3_trim_nodup_bc01_mmU3Aligned.out.sam:NS500615:133:HH7MHBGXX:1:12206:4133:2525	0	mmU3	102	255	32M6N31M	*	0	0	TCCTGAGCGTGAAGCCGGCTCTAGGTGCTGCTCAGCTGCCTTCTGCCATTGATGATCGTTCTT	EEEEEEEEEEEEEEEEEEAEEEEEEEEEEEEEEAEEEEEEEEE<EE6AAE<EEEEEEEAEEEE	NH:i:1	HI:i:1	AS:i:55	nM:i:1	NM:i:1	MD:Z:41C21	jM:B:c,0	jI:B:i,134,139
AMT_Mettl3_trim_nodup_bc01_mmU3Aligned.out.sam:NS500615:133:HH7MHBGXX:1:12307:11001:2755	0	mmU3	102	255	35M1N27M	*	0	0	TCCTGAGCGTGAAGCCGGCTCTAGGTGCTGCTTGCTGCAGCTGCCTCCTGCCATTGATGATC	E<EEEEEEEEEEEEEEEEEEEEEEEEEEEEEEEEEEEEEEEEEEEEEAEEEEEEEEEEEEEE	NH:i:1	HI:i:1	AS:i:59	nM:i:1	NM:i:1	MD:Z:34A27	jM:B:c,2	jI:B:i,137,137
AMT_Mettl3_trim_nodup_bc01_mmU3Aligned.out.sam:NS500615:133:HH7MHBGXX:1:13108:13089:20247	0	mmU3	102	255	35M1N28M	*	0	0	TCCTGAGCGTGAAGCCGGCTCTAGGTGCTGCTTACTGCAGCTGCCTTCTGCCATTGATGATCG	EEEEEEEEEEEEEEEEEEEEEEEEEEEEEEEEEEEEEEEEEEEEEEEEEEEEEEEEEEEEEEE	NH:i:1	HI:i:1	AS:i:55	nM:i:3	NM:i:3	MD:Z:33G0A11C16	jM:B:c,2	jI:B:i,137,137
AMT_Mettl3_trim_nodup_bc01_mmU3Aligned.out.sam:NS500615:133:HH7MHBGXX:1:21209:1683:19451	0	mmU3	102	255	25M14N16M	*	0	0	TCCTGAGCGTGAAGCCGGCTCTAGGAGCTGCCTCTTGCCAT	EEEEEEEEEEEEEEEEEEEEEEEEEEEEEEEEEEEEEEEEE	NH:i:1	HI:i:1	AS:i:34	nM:i:1	NM:i:1	MD:Z:34C6	jM:B:c,0	jI:B:i,127,140
AMT_Mettl3_trim_nodup_bc01_mmU3Aligned.out.sam:NS500615:133:HH7MHBGXX:1:21211:20014:18785	0	mmU3	102	255	35M1N17M	*	0	0	TCCTGAGCGTGAAGCCGGCTCTAGGTGCTGCTGACTGCAGCTGCCTTCTGCC	EEEEEEEEEEEEEEEAEEEEEEEEEEEEEEEEEEEEEEEEEEEEEEEEEEEE	NH:i:1	HI:i:1	AS:i:43	nM:i:4	NM:i:4	MD:Z:32T0G0A11C5	jM:B:c,2	jI:B:i,137,137
AMT_Mettl3_trim_nodup_bc01_mmU3Aligned.out.sam:NS500615:133:HH7MHBGXX:1:12104:7985:4329	0	mmU3	105	255	1S31M5N24M	*	0	0	TTGAGCGTGAAGCCGGCTCTAGGTGCTGCTTGAGCTGCCTTCTGCCATTGATGATC	EAEEEEE/EEEEEEEEEEEEEEEEEEEEEEEEEEEEEEEEEEEEEEEEEEEEAEEA	NH:i:1	HI:i:1	AS:i:48	nM:i:1	NM:i:1	MD:Z:39C15	jM:B:c,0	jI:B:i,136,140
AMT_Mettl3_trim_nodup_bc01_mmU3Aligned.out.sam:NS500615:133:HH7MHBGXX:2:12210:20139:1859	0	mmU3	68	255	1S42M81N16M2S	*	0	0	TACCCGAAACCACGAGGACGAGACGTAGCGTTCCCTCCTGAGCAGATCGGAAGAGCAGTTC	EEEEEEEEEEEEAEEEEEEEEEEEEEEEAAEEAEEEEEEEEEAEEEEEEEEEEEE/EAEEA	NH:i:1	HI:i:1	AS:i:44	nM:i:6	NM:i:6	MD:Z:44G0G0A2G1A0C5	jM:B:c,1	jI:B:i,110,190
AMT_Mettl3_trim_nodup_bc01_mmU3Aligned.out.sam:NS500615:133:HH7MHBGXX:1:21109:5519:6511	0	mmU3	99	255	6S16M4N30M	*	0	0	TCCCTCCCCTCCTGAGCGTGAAGCTCTAGGTGCTGCTTGACTGCAGCTGCCT	EEEEEEEEEEEEAEEEEEEEEEEEEEEEEEAEEEEEEEEEEEEEEEEEEEEE	NH:i:1	HI:i:1	AS:i:41	nM:i:0	NM:i:0	MD:Z:46	jM:B:c,0	jI:B:i,115,118
AMT_Mettl3_trim_nodup_bc01_mmU3Aligned.out.sam:NS500615:133:HH7MHBGXX:1:23212:5555:1505	0	mmU3	93	255	44M1N17M	*	0	0	AGCGTTCCCTCCTGAGCGTGAAGCCGGCTCTAGGTGCTGCTTACTGCAGCTGCCTCCTGCC	EEEEEEEEEEEEE/EEE<EEAEEEAE/EE/EEEEEE6EEAEAEEEEEEAEEEEAEE/E<EE	NH:i:1	HI:i:1	AS:i:56	nM:i:2	NM:i:2	MD:Z:42G0A17	jM:B:c,2	jI:B:i,137,137
AMT_Mettl3_trim_nodup_bc01_mmU3Aligned.out.sam:NS500615:133:HH7MHBGXX:1:13309:2492:5142	0	mmU3	6	255	1S18M22N18M	*	0	0	TTATACTTTCAGGGATCATAGTTTCTCTGACTGTGTA	EEEEEEEEEEEEEEEEEEEEEEEEEEEEEEAEEEEEE	NH:i:1	HI:i:1	AS:i:31	nM:i:0	NM:i:0	MD:Z:36	jM:B:c,0	jI:B:i,24,45
AMT_Mettl3_trim_nodup_bc01_mmU3Aligned.out.sam:NS500615:133:HH7MHBGXX:1:21309:4731:16355	0	mmU3	6	255	1S18M22N18M	*	0	0	TTATACTTTCAGGGATCATAGTTTCTCTGACTGTGTA	AEEEEEEEEEEEEEEEEEEAAEEEEEEEAEEEEEAEE	NH:i:1	HI:i:1	AS:i:31	nM:i:0	NM:i:0	MD:Z:36	jM:B:c,0	jI:B:i,24,45
AMT_Mettl3_trim_nodup_bc01_mmU3Aligned.out.sam:NS500615:133:HH7MHBGXX:2:11310:20091:12721	0	mmU3	6	255	1S18M22N18M	*	0	0	TTATACTTTCAGGGATCATAGTTTCTCTGACTGTGTA	EEEEEEEEEEEEEEEEEEEEEEEEEEEEEEAEEEAEE	NH:i:1	HI:i:1	AS:i:31	nM:i:0	NM:i:0	MD:Z:36	jM:B:c,0	jI:B:i,24,45
AMT_Mettl3_trim_nodup_bc01_mmU3Aligned.out.sam:NS500615:133:HH7MHBGXX:2:22206:8570:19707	0	mmU3	6	255	1S18M22N18M	*	0	0	TTATACTTTCAGGGATCATAGTTTCTCTGACTGTGTA	EEEEEEEEEEEEEEEEEEEAEEEEEEEEEEEEEEEEE	NH:i:1	HI:i:1	AS:i:31	nM:i:0	NM:i:0	MD:Z:36	jM:B:c,0	jI:B:i,24,45
AMT_Mettl3_trim_nodup_bc01_mmU3Aligned.out.sam:NS500615:133:HH7MHBGXX:4:13411:20931:8154	0	mmU3	6	255	1S18M22N18M	*	0	0	TTATACTTTCAGGGATCATAGTTTCTCTGACTGTGTA	EEEEEEEEEEEEEEEEEEEEEEEEEEEEEEEEEEEEE	NH:i:1	HI:i:1	AS:i:31	nM:i:0	NM:i:0	MD:Z:36	jM:B:c,0	jI:B:i,24,45
AMT_Mettl3_trim_nodup_bc01_mmU3Aligned.out.sam:NS500615:133:HH7MHBGXX:1:11106:24420:13794	0	mmU3	75	255	35M76N28M	*	0	0	ACCACGAGGACGAGACGTAGCGTTCCCTCCTGAGCGTGAGAGGGAGGGAACGCAGTCTGAGTG	AEEEEEEEEEEEEEEEEAEEEEEEEAEEE<EEEEEEE6EEEEEEEEEAEEEEEEEAEEEAEEA	NH:i:1	HI:i:1	AS:i:57	nM:i:0	NM:i:0	MD:Z:63	jM:B:c,0	jI:B:i,110,185
AMT_Mettl3_trim_nodup_bc01_mmU3Aligned.out.sam:NS500615:133:HH7MHBGXX:1:11112:10223:5630	0	mmU3	75	255	37M85N18M2S	*	0	0	ACCACGAGGACGAGACGTAGCGTTCCCTCCTGAGCGTGGAACGCAGTCTGAGTGGAC	EEEEEEEEEEEEEEEEEEEEEEEEEEEEEEEEEEEEEEEEEEEEEEEEEEEEEEEEE	NH:i:1	HI:i:1	AS:i:49	nM:i:0	NM:i:0	MD:Z:55	jM:B:c,0	jI:B:i,112,196
AMT_Mettl3_trim_nodup_bc01_mmU3Aligned.out.sam:NS500615:133:HH7MHBGXX:1:11207:10846:15559	0	mmU3	75	255	36M46N26M	*	0	0	ACCACGAGGACGAGACGTAGCGTTCCCTCCTGAGCGTGATGATCGTTCTTCCCTCCTTTGGG	EEEEEEEEEEEEEEEEEEEAEEEEEAEEEEEEEEEEEEEEEEEEEAE<EAAEAEEEEAEEEE	NH:i:1	HI:i:1	AS:i:56	nM:i:0	NM:i:0	MD:Z:62	jM:B:c,0	jI:B:i,111,156
AMT_Mettl3_trim_nodup_bc01_mmU3Aligned.out.sam:NS500615:133:HH7MHBGXX:1:12103:16015:7727	0	mmU3	75	255	36M46N26M	*	0	0	ACCACGAGGACGAGACGTAGCGTTCCCTCCTGAGCGTGATGATCGTTCTTCCCTCCTTTGGG	EEEEEEEEEEEEEEEEEEEEAEEEEEEEEEEEEEEEEEEEEEEEEEEEEEAEEEEEEEEEEE	NH:i:1	HI:i:1	AS:i:56	nM:i:0	NM:i:0	MD:Z:62	jM:B:c,0	jI:B:i,111,156
AMT_Mettl3_trim_nodup_bc01_mmU3Aligned.out.sam:NS500615:133:HH7MHBGXX:1:12206:12755:5357	0	mmU3	75	255	27M61N36M	*	0	0	ACCACGAGGACGAGACGTAGCGTTCCCTCGTTCTTCCCTCCTTTGGGAGGGTGAGAGGGAGGG	EEEEEEEEEEEEEEEEEEEEEEEEEEEEEEEEEEEEEEEEEEEEEEEEEEEEEEEEEEEEEEE	NH:i:1	HI:i:1	AS:i:57	nM:i:0	NM:i:0	MD:Z:63	jM:B:c,0	jI:B:i,102,162
AMT_Mettl3_trim_nodup_bc01_mmU3Aligned.out.sam:NS500615:133:HH7MHBGXX:1:12212:1171:15422	0	mmU3	75	255	36M46N26M	*	0	0	ACCACGAGGACGAGACGTAGCGTTCCCTCCTGAGCGTGATGATCGTTCTTCCCTCCTTTGGG	EEEEEEEEEEEEEEEEEEEEEEEEEEEEEEEEEEEEEEEEEEEEEEEEEEEAEEEEEEEEEE	NH:i:1	HI:i:1	AS:i:56	nM:i:0	NM:i:0	MD:Z:62	jM:B:c,0	jI:B:i,111,156
AMT_Mettl3_trim_nodup_bc01_mmU3Aligned.out.sam:NS500615:133:HH7MHBGXX:1:12312:15204:15455	0	mmU3	75	255	38M50N24M	*	0	0	ACCACGAGGACGAGACGTAGCGTTCCCTCCTGAGCGTGTCGTTCTTCCCTCCTTTGGGAGGG	EEEEEEEEEEEEEEEEEEEEEEEEEEEEEEEEEEEEEEEEEEEEEE<AEEEEEEEEEEEEEE	NH:i:1	HI:i:1	AS:i:56	nM:i:0	NM:i:0	MD:Z:62	jM:B:c,0	jI:B:i,113,162
AMT_Mettl3_trim_nodup_bc01_mmU3Aligned.out.sam:NS500615:133:HH7MHBGXX:1:12312:3561:17782	0	mmU3	75	255	38M50N25M	*	0	0	ACCACGAGGACGAGACGTAGCGTTCCCTCCTGAGCGTGTCGTTCTTCCCTCCTTTGGGAGGGT	EEEEEEEEEEEEEEEEEAEEEEEEEAEEEEEEEEEEEEEEEEEEEEAAEEAEEEEEEEEEEEE	NH:i:1	HI:i:1	AS:i:57	nM:i:0	NM:i:0	MD:Z:63	jM:B:c,0	jI:B:i,113,162
AMT_Mettl3_trim_nodup_bc01_mmU3Aligned.out.sam:NS500615:133:HH7MHBGXX:1:13107:18252:9345	0	mmU3	75	255	35M76N28M	*	0	0	ACCACGAGGACGAGACGTAGCGTTCCCTCCTGAGCGTGAGAGGGAGGGAACGCAGTCTGAGTG	AEEEEEEEEEEEEEEEEEEEEEEEEEEEEEEEEEEEEEEEEEEEEEEEEEEEEEEEEEEEEEE	NH:i:1	HI:i:1	AS:i:57	nM:i:0	NM:i:0	MD:Z:63	jM:B:c,0	jI:B:i,110,185
AMT_Mettl3_trim_nodup_bc01_mmU3Aligned.out.sam:NS500615:133:HH7MHBGXX:1:21103:21290:14703	0	mmU3	75	255	27M61N36M	*	0	0	ACCACGAGGACGAGACGTAGCGTTCCCTCGTTCTTCCCTCCTTCGGGAGGGTGAGAGGGAGGG	/EEEEEEEEEEEEEEEEEEEAEEEEEEEEEEEEEEEAEEEEEE/EEEEEEEEEEEEEEEEEEE	NH:i:1	HI:i:1	AS:i:55	nM:i:1	NM:i:1	MD:Z:43T19	jM:B:c,0	jI:B:i,102,162
AMT_Mettl3_trim_nodup_bc01_mmU3Aligned.out.sam:NS500615:133:HH7MHBGXX:1:21202:14273:19610	0	mmU3	75	255	35M81N24M1S	*	0	0	ACCACGAGGACGAGACGTAGCGTTCCCTCCTTAGGAGGGAGGGAACGCAGTCTGAGTGGA	EEEEEEEEEEEEEEEEEEEEEEEEEEEEEEE/EEEEEEEEEEEEEEEEEEEEEEEEEEEE	NH:i:1	HI:i:1	AS:i:53	nM:i:2	NM:i:2	MD:Z:31G2C24	jM:B:c,1	jI:B:i,110,190
AMT_Mettl3_trim_nodup_bc01_mmU3Aligned.out.sam:NS500615:133:HH7MHBGXX:1:21203:13132:17980	0	mmU3	75	255	27M61N36M	*	0	0	ACCACGAGGACGAGACGTAGCGTTCCCTCGTTCTTCCCTCCTTTGGGAGGGTGAGAGGGAGGG	EEEEEEEEEEEEEEEEEEEEEEEEEAEEEEEEEEEEEEEEAEEEEEE/EAEEEEEEEEEEEEE	NH:i:1	HI:i:1	AS:i:57	nM:i:0	NM:i:0	MD:Z:63	jM:B:c,0	jI:B:i,102,162
AMT_Mettl3_trim_nodup_bc01_mmU3Aligned.out.sam:NS500615:133:HH7MHBGXX:1:21309:6275:17396	0	mmU3	75	255	38M50N25M	*	0	0	ACCACGAGGACGAGACGTAGCGTTCCCTCCTGAGCGTGTCGTTCTTCCCTCCTTTGGGAGGGT	EEEEEEEEEEEEEEEEEAEEEEEEEEEEEEEEEEEEEEEEEEEEEEEEEEEEEEEEEEEEEEA	NH:i:1	HI:i:1	AS:i:57	nM:i:0	NM:i:0	MD:Z:63	jM:B:c,0	jI:B:i,113,162
AMT_Mettl3_trim_nodup_bc01_mmU3Aligned.out.sam:NS500615:133:HH7MHBGXX:1:22203:4258:13379	0	mmU3	75	255	27M61N36M	*	0	0	ACCACGAGGACGAGACGTAGCGTTCCCTCGTTCTTCCCTCCTTTGGGAGGGTGAGAGGGAGGG	AAEEEEEEEEEEEEEEEEEEEEEE/EEEEEAEEEEEEEEEEE<E</EAEAAEEEEEEAAEEEE	NH:i:1	HI:i:1	AS:i:57	nM:i:0	NM:i:0	MD:Z:63	jM:B:c,0	jI:B:i,102,162
AMT_Mettl3_trim_nodup_bc01_mmU3Aligned.out.sam:NS500615:133:HH7MHBGXX:2:13312:15518:11899	0	mmU3	107	255	1S29M5N24M3S	*	0	0	TAGCGTGAAGCCGGCTCTAGGTGCTGCTTGAGCTGCCTTCTGCCATTGATGATCTCC	EEEEEEEEEEEEEEEEEEEEEEEEEEEEEEEEEEEEEEEEEEEEEEEEEEEEEEEEE	NH:i:1	HI:i:1	AS:i:46	nM:i:1	NM:i:1	MD:Z:37C15	jM:B:c,0	jI:B:i,136,140
AMT_Mettl3_trim_nodup_bc01_mmU3Aligned.out.sam:NS500615:133:HH7MHBGXX:3:21603:6037:3688	0	mmU3	107	255	1S28M6N17M	*	0	0	TAGCGTGAAGCCGGCTCTAGGTGCTGCTTAGCTGCCTCCTGCCATT	EEEEEEEE6EEEEEEEAEEEEE6EE/AEEEEEEEEEEE/E</EEEE	NH:i:1	HI:i:1	AS:i:40	nM:i:0	NM:i:0	MD:Z:45	jM:B:c,0	jI:B:i,135,140
AMT_Mettl3_trim_nodup_bc01_mmU3Aligned.out.sam:NS500615:133:HH7MHBGXX:1:12302:8511:17571	0	mmU3	107	255	1S28M6N23M	*	0	0	TAGCGTGAAGCCGGCTCTAGGTGCTGCTTAGCTGCCTCCTGCCATTGATGAT	EEEEEEEEEEEEEEEEEEEEEEEEEEEEEEEEEEEEEEEEEEEEEEEEEEEE	NH:i:1	HI:i:1	AS:i:46	nM:i:0	NM:i:0	MD:Z:51	jM:B:c,0	jI:B:i,135,140
AMT_Mettl3_trim_nodup_bc01_mmU3Aligned.out.sam:NS500615:133:HH7MHBGXX:1:13301:25560:2350	0	mmU3	107	255	1S29M5N24M3S	*	0	0	TAGCGTGAAGCCGGCTCTAGGTGCTGCTTGAGCTGCCTTCTGCCATTGATGATCTCC	EEEEEEEAAEEEEEEEEEEEEEEEEE/EEEEEEEEEEEEEEE<AAEEEEEEEEEEEA	NH:i:1	HI:i:1	AS:i:46	nM:i:1	NM:i:1	MD:Z:37C15	jM:B:c,0	jI:B:i,136,140
AMT_Mettl3_trim_nodup_bc01_mmU3Aligned.out.sam:NS500615:133:HH7MHBGXX:1:22108:25041:10716	0	mmU3	107	255	1S28M6N23M	*	0	0	TAGCGTGAAGCCGGCTCTAGGTGCTGCTTAGCTGCCTCCTGCCATTGATGAT	EEEEEEEAEEEEEEAEEEEEEEEEEEEEEEAEEEEAEEEEEEEEEEEEEEEA	NH:i:1	HI:i:1	AS:i:46	nM:i:0	NM:i:0	MD:Z:51	jM:B:c,0	jI:B:i,135,140
AMT_Mettl3_trim_nodup_bc01_mmU3Aligned.out.sam:NS500615:133:HH7MHBGXX:1:22302:9828:12105	0	mmU3	107	255	1S29M5N24M3S	*	0	0	TAGCGTGAAGCCGGCTCTAGGTGCTGCTTGAGCTGCCTTCTGCCATTGATGATCTCC	EEEEEEEEEEEEEEEEEEEEEEEEEEEEEEEEEEEEEEEEEEEEEEEEEEEEEEEEE	NH:i:1	HI:i:1	AS:i:46	nM:i:1	NM:i:1	MD:Z:37C15	jM:B:c,0	jI:B:i,136,140
AMT_Mettl3_trim_nodup_bc01_mmU3Aligned.out.sam:NS500615:133:HH7MHBGXX:1:23207:24126:3129	0	mmU3	67	255	1S24M100N24M1S	*	0	0	CCACCCGAAACCACGAGGAGGAGACAGAGTGTCCACACAGTCTGAGTGGT	EEEEEEEEEEEEEEEEEEEEEEEEEEEEEEEEEAE<EEEEEEEEEEEEEE	NH:i:1	HI:i:1	AS:i:32	nM:i:7	NM:i:7	MD:Z:18C7G1A1G0G0A2G12	jM:B:c,1	jI:B:i,91,190
AMT_Mettl3_trim_nodup_bc01_mmU3Aligned.out.sam:NS500615:133:HH7MHBGXX:2:11301:4664:19543	0	mmU3	107	255	1S29M5N24M3S	*	0	0	TAGCGTGAAGCCGGCTCTAGGTGCTGCTTGAGCTGCCTTCTGCCATTGATGATCTCC	E/AEEEEEE6EEEEEEAEEEEEEAEEEEEEEEEEEAEEEEEE/<EE<EEEE<EAEAA	NH:i:1	HI:i:1	AS:i:46	nM:i:1	NM:i:1	MD:Z:37C15	jM:B:c,0	jI:B:i,136,140
AMT_Mettl3_trim_nodup_bc02_mmU3Aligned.out.sam:NS500615:133:HH7MHBGXX:2:23103:17091:7428	0	mmU3	74	255	1S26M90N25M1S	*	0	0	TAACCACGAGGACGAGACGTAGCGTTCGAGGGAGGGAACGCAGTCTGAGTGGA	EEEEEEEEEEEEEEEEEEEEEEEEEEEEEEEEEEEEEEEEEEEEEEEEEEAEE	NH:i:1	HI:i:1	AS:i:45	nM:i:0	NM:i:0	MD:Z:51	jM:B:c,0	jI:B:i,100,189
AMT_Mettl3_trim_nodup_bc02_mmU3Aligned.out.sam:NS500615:133:HH7MHBGXX:3:11510:22244:7621	0	mmU3	74	255	1S36M82N23M1S	*	0	0	TAACCACGAGGACGAGACGTAGCGTTCCCTCCTGAGCGGGAGGGAACGCAGTCTGAGTGGA	EEEEEEEEEEEEEEEEEEEEEEEEEEEEEEEEEEEEEEEEEEEEEEEEEEEEEEEEEEEEE	NH:i:1	HI:i:1	AS:i:53	nM:i:0	NM:i:0	MD:Z:59	jM:B:c,0	jI:B:i,110,191
AMT_Mettl3_trim_nodup_bc02_mmU3Aligned.out.sam:NS500615:133:HH7MHBGXX:3:13512:12298:13244	0	mmU3	98	255	7M56N16M1N22M6S	*	0	0	TCCCTCCGATCGTTCTTCCCTCCTTGGGAGGGTGAGAGGGAGGGATGCCAT	EEEEEEEEEEEEEEEEEEEEEEEEEEEEEEEEEEEEEEEEEEEEEEEEEEE	NH:i:1	HI:i:1	AS:i:35	nM:i:0	NM:i:0	MD:Z:45	jM:B:c,0,0	jI:B:i,105,160,177,177
AMT_Mettl3_trim_nodup_bc02_mmU3Aligned.out.sam:NS500615:133:HH7MHBGXX:1:12310:6836:18600	0	mmU3	61	255	40M2N21M	*	0	0	GTAGAGCACCCGAAACCACGAGGACGAGACGTAGCCCCCCCCTGAGCGTGAAGCCGGCTCT	EEEEAEEEEEEEEEEEEEEEEEEEEEEEEEEE6E6<<<EEEEEEEEEEEEEEE/6EEEE/E	NH:i:1	HI:i:1	AS:i:50	nM:i:3	NM:i:3	MD:Z:35G0T0T23	jM:B:c,0	jI:B:i,101,102
AMT_Mettl3_trim_nodup_bc02_mmU3Aligned.out.sam:NS500615:133:HH7MHBGXX:2:22108:23890:10430	0	mmU3	67	255	23M5N34M	*	0	0	CACCCGAAACCACGAGGACGAGACGTTCCCTCCTGAGCGTGAAGCCGGCTCTAGGTG	EEEEEEEEEEAEEEEEE/EEEEEE/EEAAAEEAEAEEE<6EEEEEEA/EEEEEEEEE	NH:i:1	HI:i:1	AS:i:52	nM:i:0	NM:i:0	MD:Z:57	jM:B:c,0	jI:B:i,90,94
AMT_Mettl3_trim_nodup_bc02_mmU3Aligned.out.sam:NS500615:133:HH7MHBGXX:2:13205:11894:3072	0	mmU3	13	255	28M4N28M1S	*	0	0	TCAGGGATTATTTCTATAGTTCGTTACTAAGTTTCTCTGACTGTGTAGAGCACCCGC	EEEEEEEEEEE<EEEEEEEEEAAE<EAEEEEEEEEEEEEEE6EEAEE/EA<AEAA<E	NH:i:1	HI:i:1	AS:i:49	nM:i:1	NM:i:1	MD:Z:8C47	jM:B:c,0	jI:B:i,41,44
AMT_Mettl3_trim_nodup_bc02_mmU3Aligned.out.sam:NS500615:133:HH7MHBGXX:3:11601:4289:18944	0	mmU3	149	255	28M1N17M18S	*	0	0	CCTGCCATTGATGATCGTTCTTCCCTCCTTGGGAGGGTGAGAGGGGTGAAGCCGGCTCTAGGT	EEEEEEEEAEEEEEEEEEE<EEEEEAEEEEEEEEEEEEEEEEEEEEAEAEEEEEEEEEEEEEE	NH:i:1	HI:i:1	AS:i:40	nM:i:0	NM:i:0	MD:Z:45	jM:B:c,0	jI:B:i,177,177
AMT_Mettl3_trim_nodup_bc02_mmU3Aligned.out.sam:NS500615:133:HH7MHBGXX:4:11503:16672:19859	0	mmU3	149	255	28M1N17M5S	*	0	0	CCTGCCATTGATGATCGTTCTTCCCTCCTTGGGAGGGTGAGAGGGGTGAA	EEEEEEAEEEEAEEEEEEEEE<E<EEEE/EEEEAEA<EEEEEEAEE/AEE	NH:i:1	HI:i:1	AS:i:40	nM:i:0	NM:i:0	MD:Z:45	jM:B:c,0	jI:B:i,177,177
AMT_Mettl3_trim_nodup_bc02_mmU3Aligned.out.sam:NS500615:133:HH7MHBGXX:4:13511:13761:17270	0	mmU3	151	255	2S26M1N16M9S	*	0	0	TTTGCCATTGATGATCGTTCTTCCCTCCTTGGGAGGGTGAGAGGCGAATGGCT	EEEEEEEEEEEEEEEEEEEEEEEEEEEEEEEEEEEEEEEEEEEEEEEEEEEEE	NH:i:1	HI:i:1	AS:i:37	nM:i:0	NM:i:0	MD:Z:42	jM:B:c,0	jI:B:i,177,177
AMT_Mettl3_trim_nodup_bc02_mmU3Aligned.out.sam:NS500615:133:HH7MHBGXX:4:23404:15721:2073	0	mmU3	151	255	2S26M1N16M9S	*	0	0	TTTGCCATTGATGATCGTTCTTCCCTCCTTGGGAGGGTGAGAGGCGAATGGCT	EEEEEEEEEEEEEEEEEEEEEEEEAEEEEEEEEEEEEEEEEEEEEEEEEEEEE	NH:i:1	HI:i:1	AS:i:37	nM:i:0	NM:i:0	MD:Z:42	jM:B:c,0	jI:B:i,177,177
AMT_Mettl3_trim_nodup_bc02_mmU3Aligned.out.sam:NS500615:133:HH7MHBGXX:4:23511:6632:19279	0	mmU3	149	255	28M1N17M18S	*	0	0	CCTGCCATTGATGATCGTTCTTCCCTCCTTGGGAGGGTGAGAGGGGTGAAGCCGGCTCTAGGT	EEEE/EEEEEEEEEEEEEEEEEE<EEEAEEEEEEEEE<EEEEEEEEEEEEAEEEEEEEEEEEE	NH:i:1	HI:i:1	AS:i:40	nM:i:0	NM:i:0	MD:Z:45	jM:B:c,0	jI:B:i,177,177
AMT_Mettl3_trim_nodup_bc02_mmU3Aligned.out.sam:NS500615:133:HH7MHBGXX:1:11201:6354:3981	0	mmU3	1	255	1S23M8N35M	*	0	0	TAAGACTATACTTTCAGGGATCATTTCGTTACTAGAGAAGTTTCTCTGACTGTGTAGAG	EEEEEEEEEEEEEEEEEEEEEEEEEEEEEEEEEEEEEEEEEEEEE/EEEEEAEEEEEEE	NH:i:1	HI:i:1	AS:i:52	nM:i:0	NM:i:0	MD:Z:58	jM:B:c,0	jI:B:i,24,31
AMT_Mettl3_trim_nodup_bc02_mmU3Aligned.out.sam:NS500615:133:HH7MHBGXX:1:11206:14219:11985	0	mmU3	1	255	1S27M11N29M	*	0	0	TAAGACTATACTTTCAGGGATCATTTCTCTAGAGAAGTTTCTCTGACTGTGTAGAGC	EEEEEEEEEEEEEEEEEEEEEEEEEEEEEEEEEEEEEEEE<EEE/EEEEAAEEEEEA	NH:i:1	HI:i:1	AS:i:50	nM:i:0	NM:i:0	MD:Z:56	jM:B:c,0	jI:B:i,28,38
AMT_Mettl3_trim_nodup_bc02_mmU3Aligned.out.sam:NS500615:133:HH7MHBGXX:1:11307:19309:7511	0	mmU3	1	255	1S24M20N31M	*	0	0	TAAGACTATACTTTCAGGGATCATTAAGTTTCTCTGACTGTGTAGAGCACCCGAAA	EEEEEEEEEEEEEEEEEEEEEEEEEEEEEEEEEEEEEEEEEEEEEEEEEEEEEEEE	NH:i:1	HI:i:1	AS:i:49	nM:i:0	NM:i:0	MD:Z:55	jM:B:c,0	jI:B:i,25,44
AMT_Mettl3_trim_nodup_bc02_mmU3Aligned.out.sam:NS500615:133:HH7MHBGXX:1:12211:24055:6423	0	mmU3	1	255	1S27M15N27M	*	0	0	TAAGACTATACTTTCAGGGATCATTTCTAGAAGTTTCTCTGACTGTGTAGAGCAC	EEEEEEEEEEEEEEEEEEEEEEEEEEEEEEEEEEEEEEEEEEEEEEEEEEEEEEE	NH:i:1	HI:i:1	AS:i:48	nM:i:0	NM:i:0	MD:Z:54	jM:B:c,0	jI:B:i,28,42
AMT_Mettl3_trim_nodup_bc02_mmU3Aligned.out.sam:NS500615:133:HH7MHBGXX:1:13106:21052:4713	0	mmU3	1	255	1S22M22N28M	*	0	0	TAAGACTATACTTTCAGGGATCAAAGTTTCTCTGACTGTGTAGAGCACCCG	EEEEEEEEEEEEEEEEEEE6EEEEEEAEAEEEEE/EEEAEEEEAEAEEEEA	NH:i:1	HI:i:1	AS:i:44	nM:i:0	NM:i:0	MD:Z:50	jM:B:c,0	jI:B:i,23,44
AMT_Mettl3_trim_nodup_bc02_mmU3Aligned.out.sam:NS500615:133:HH7MHBGXX:1:21301:5487:6453	0	mmU3	1	255	1S22M22N28M	*	0	0	TAAGACTATACTTTCAGGGATCAAAGTTTCTCTGACTGTGTAGAGCACCCG	EEEEEEEEEEEEEEEEEEEEEEEEEEEEEEEEEEEEEEEEEEEEEEEEEEE	NH:i:1	HI:i:1	AS:i:44	nM:i:0	NM:i:0	MD:Z:50	jM:B:c,0	jI:B:i,23,44
AMT_Mettl3_trim_nodup_bc02_mmU3Aligned.out.sam:NS500615:133:HH7MHBGXX:1:21302:25091:9524	0	mmU3	1	255	1S22M22N28M	*	0	0	TAAGACTATACTTTCAGGGATCAAAGTTTCTCTGACTGTGTAGAGCACCCG	EEEEEEEEEEEEEEEEEAEEEEEEEEEEEEEEEEEEEEEEEEEEEEEEAEA	NH:i:1	HI:i:1	AS:i:44	nM:i:0	NM:i:0	MD:Z:50	jM:B:c,0	jI:B:i,23,44
AMT_Mettl3_trim_nodup_bc02_mmU3Aligned.out.sam:NS500615:133:HH7MHBGXX:1:21310:18700:17151	0	mmU3	1	255	1S34M10N21M	*	0	0	GAAGACTATACTTTCAGGGATTATTTCTATAGTTGAAGTTTCTCTGACTGTGTAGA	EEEEEEEEEEEEEEEEEEEEEEAEEEEEAEAEEEEEEEEEEEEEEEEEEEEEEAEE	NH:i:1	HI:i:1	AS:i:49	nM:i:2	NM:i:2	MD:Z:20C12C21	jM:B:c,1	jI:B:i,35,44
AMT_Mettl3_trim_nodup_bc02_mmU3Aligned.out.sam:NS500615:133:HH7MHBGXX:1:22211:22491:13899	0	mmU3	1	255	1S22M22N28M	*	0	0	TAAGACTATACTTTCAGGGATCAAAGTTTCTCTGACTGTGTAGAGCACCCG	EEEEEEEEEEEEEEEEEEEEEEEEEEEEEEEEEEEEEEEEEEEAEEEAEEE	NH:i:1	HI:i:1	AS:i:44	nM:i:0	NM:i:0	MD:Z:50	jM:B:c,0	jI:B:i,23,44
AMT_Mettl3_trim_nodup_bc02_mmU3Aligned.out.sam:NS500615:133:HH7MHBGXX:2:11107:23527:19031	0	mmU3	1	255	1S34M10N21M	*	0	0	GAAGACTATACTTTCAGGGATTATTTCTATAGTTGAAGTTTCTCTGACTGTGTAGA	EEEEEEEEEEEEEEEEEEEEEEEEEEEEEEEEEEEEEEEEEEEEEEEEEEE/EAEE	NH:i:1	HI:i:1	AS:i:49	nM:i:2	NM:i:2	MD:Z:20C12C21	jM:B:c,1	jI:B:i,35,44
AMT_Mettl3_trim_nodup_bc02_mmU3Aligned.out.sam:NS500615:133:HH7MHBGXX:2:12210:23871:9990	0	mmU3	1	255	1S26M10N31M	*	0	0	TAAGACTATACTTTCAGGGATCATTTCTACTAGAGAAGTTTCTCTGACTGTGTAGAGC	EEEEEEEEEAEEEEEEEEEEEEEAEAEEEEEAEEEEEEEEEAEAEEE<EEEEE<EEEE	NH:i:1	HI:i:1	AS:i:51	nM:i:0	NM:i:0	MD:Z:57	jM:B:c,0	jI:B:i,27,36
AMT_Mettl3_trim_nodup_bc02_mmU3Aligned.out.sam:NS500615:133:HH7MHBGXX:2:22301:6367:3970	0	mmU3	1	255	1S26M10N31M	*	0	0	TAAGACTATACTTTCAGGGATCATTTCTACTAGAGAAGTTTCTCTGACTGTGTAGAGC	EEEEEEEEEEEEEEEEEEEEEEEEEEEEEEEEEEEEEEEEEEEEEEEEEEEEEEEEEE	NH:i:1	HI:i:1	AS:i:51	nM:i:0	NM:i:0	MD:Z:57	jM:B:c,0	jI:B:i,27,36
AMT_Mettl3_trim_nodup_bc02_mmU3Aligned.out.sam:NS500615:133:HH7MHBGXX:3:11512:17318:8664	0	mmU3	151	255	3S26M1N22M	*	0	0	TTGTGCCATTGATGATCGTTCTTCCCTCCTTGGGAGGGTGAGAGGGAGGGA	AEEEEEEEEEEEEEEEEEEEEA<EEEEEEEEEEEEEEEEEEAEEEEEEAEE	NH:i:1	HI:i:1	AS:i:43	nM:i:0	NM:i:0	MD:Z:48	jM:B:c,0	jI:B:i,177,177
AMT_Mettl3_trim_nodup_bc02_mmU3Aligned.out.sam:NS500615:133:HH7MHBGXX:3:11607:23067:6764	0	mmU3	148	255	29M1N20M	*	0	0	TCCTGCCATTGATGATCGTTCTTCCCTCCTTGGGAGGGTGAGAGGGAGG	AEEEEEEEEEEEEEEEEEEEEEEEEEEEEEEEEEEEEEEEEEEEEEEEE	NH:i:1	HI:i:1	AS:i:44	nM:i:0	NM:i:0	MD:Z:49	jM:B:c,0	jI:B:i,177,177
AMT_Mettl3_trim_nodup_bc02_mmU3Aligned.out.sam:NS500615:133:HH7MHBGXX:3:22406:12890:10660	0	mmU3	151	255	3S23M4N22M15S	*	0	0	TTTTGCCATTGATGATCGTTCTTCCCTTGGGAGGGTGAGAGGGAGGGAGATCGGAAGAGCGGT	EEEEEEEEEEEEEEEEEEEEEEEEEEEEEEEEEEEEEEEEEEEEEEEEEEEEEEEEEEEEEEE	NH:i:1	HI:i:1	AS:i:40	nM:i:0	NM:i:0	MD:Z:45	jM:B:c,0	jI:B:i,174,177
AMT_Mettl3_trim_nodup_bc02_mmU3Aligned.out.sam:NS500615:133:HH7MHBGXX:3:22411:3857:7252	0	mmU3	15	255	16M14N21M	*	0	0	AGGGATCATTTCTATAAAGTTTCTCTGACTGTGTAGA	EEEEEEEEEEEEEEEEEEEEEEEEEEEEEEEEEEEEE	NH:i:1	HI:i:1	AS:i:36	nM:i:0	NM:i:0	MD:Z:37	jM:B:c,1	jI:B:i,31,44
AMT_Mettl3_trim_nodup_bc02_mmU3Aligned.out.sam:NS500615:133:HH7MHBGXX:4:11512:13462:11019	0	mmU3	151	255	3S26M1N22M	*	0	0	TTGTGCCATTGATGATCGTTCTTCCCTCCTTGGGAGGGTGAGAGGGAGGGA	AEEEEEEEEEEEEEEEEEEEEEEEEEEEEEEEEEEEEEEEEEEEEEEEEEE	NH:i:1	HI:i:1	AS:i:43	nM:i:0	NM:i:0	MD:Z:48	jM:B:c,0	jI:B:i,177,177
AMT_Mettl3_trim_nodup_bc02_mmU3Aligned.out.sam:NS500615:133:HH7MHBGXX:4:12501:8404:20117	0	mmU3	148	255	29M1N18M12S	*	0	0	TCCTGCCATTGATGATCGTTCTTCCCTCCTTGGGAGGGTGAGAGGGAACTGCAGCTGCC	EEEEEEEEEEEEEEEEEEEEEEEEEEEEEEEEEEEEEEEEEEEEEEEEEEEEEEEEEEE	NH:i:1	HI:i:1	AS:i:42	nM:i:0	NM:i:0	MD:Z:47	jM:B:c,0	jI:B:i,177,177
AMT_Mettl3_trim_nodup_bc02_mmU3Aligned.out.sam:NS500615:133:HH7MHBGXX:4:22505:9619:12439	0	mmU3	15	255	16M14N21M	*	0	0	AGGGATCATTTCTATAAAGTTTCTCTGACTGTGTAGA	EEEEEEEEEEEEEEEEEEEEEEEEEEEEEEEEEEEEE	NH:i:1	HI:i:1	AS:i:36	nM:i:0	NM:i:0	MD:Z:37	jM:B:c,1	jI:B:i,31,44
AMT_Mettl3_trim_nodup_bc02_mmU3Aligned.out.sam:NS500615:133:HH7MHBGXX:4:23509:11583:10840	0	mmU3	15	255	20M1I21M	*	0	0	AGGGATCATTTCTATAGTTCCGTTACTATAGAAGTTTCTCTG	EEEEEEEEAEEEA<EEEEEEEEEEEEEEEAEE/EEEEEEEEE	NH:i:1	HI:i:1	AS:i:34	nM:i:1	NM:i:2	MD:Z:27G13	jM:B:c,-1	jI:B:i,-1
AMT_Mettl3_trim_nodup_bc02_mmU3Aligned.out.sam:NS500615:133:HH7MHBGXX:1:13107:20449:11642	0	mmU3	14	255	17M18N21M	*	0	0	CAGGGATTATTTCTATATTCTCTGACTGTGTAGAGCAC	EEEEEEEEEEEEEEEEEEEEEEEEEEEEEEEEEEEEEE	NH:i:1	HI:i:1	AS:i:31	nM:i:1	NM:i:1	MD:Z:7C30	jM:B:c,0	jI:B:i,31,48
AMT_Mettl3_trim_nodup_bc02_mmU3Aligned.out.sam:NS500615:133:HH7MHBGXX:1:21104:17264:4981	0	mmU3	30	255	17M1N20M	*	0	0	AGTTCGTTACTAGAGAAGTTCTCTGACTGTGTAGAGC	EEEE/EEEEEEEEEEEEEEEEEEAEEEEEEEEEEEEE	NH:i:1	HI:i:1	AS:i:34	nM:i:1	NM:i:1	MD:Z:17T19	jM:B:c,1	jI:B:i,47,47
AMT_Mettl3_trim_nodup_bc02_mmU3Aligned.out.sam:NS500615:133:HH7MHBGXX:1:21102:21093:5777	0	mmU3	103	255	32M16N25M	*	0	0	CCTGAGTGTGAAGCCGGCTCTAGGTGCTGCTTTGCCATTGATGATCGTTCTTCCCTC	E/EEEEEE<<EEAEEEEEEEEEEEEA<EEEEEE/EEEE/EEEEEAEAEEAEAEEEEE	NH:i:1	HI:i:1	AS:i:49	nM:i:1	NM:i:1	MD:Z:6C50	jM:B:c,0	jI:B:i,135,150
AMT_Mettl3_trim_nodup_bc02_mmU3Aligned.out.sam:NS500615:133:HH7MHBGXX:2:13204:16672:2721	0	mmU3	103	255	32M16N25M	*	0	0	CCTGAGTGTGAAGCCGGCTCTAGGTGCTGCTTTGCCATTGATGATCGTTCTTCCCTC	EEEEEEEEEEEEEEEEEEEEEEEEEEEEEEEEEEEEEEEEEEEEEEEEEEEEEEEEE	NH:i:1	HI:i:1	AS:i:49	nM:i:1	NM:i:1	MD:Z:6C50	jM:B:c,0	jI:B:i,135,150
AMT_Mettl3_trim_nodup_bc02_mmU3Aligned.out.sam:NS500615:133:HH7MHBGXX:2:11203:8422:6887	0	mmU3	11	255	25M3N24M7S	*	0	0	TTTCAGGGATCATTTCTATAGTTCGCTAGAGAAGTTTCTCTGACTGTGTGACTATA	EEEEEEEEEEEEEEEEEEEEEEEEEEEEEEEEEEEEEEEEEEEEEEEEEEEEEEEA	NH:i:1	HI:i:1	AS:i:44	nM:i:0	NM:i:0	MD:Z:49	jM:B:c,0	jI:B:i,36,38
AMT_Mettl3_trim_nodup_bc02_mmU3Aligned.out.sam:NS500615:133:HH7MHBGXX:2:12208:23867:17936	0	mmU3	114	255	8S18M6N9M2N20M	*	0	0	CCTTTGGGAGCCGGCTCTAGGTGCTCTGCAGCTGCCCTGCCATTGATGATCGTTC	EEEEEEEEEEEEEEEEEEEEEEEEEEEEEEEEEEEEEEEEEEEEEEEEEEEEEEE	NH:i:1	HI:i:1	AS:i:40	nM:i:1	NM:i:1	MD:Z:17G29	jM:B:c,2,0	jI:B:i,132,137,147,148
AMT_Mettl3_trim_nodup_bc02_mmU3Aligned.out.sam:NS500615:133:HH7MHBGXX:1:12112:13509:18762	0	mmU3	15	255	20M3N36M	*	0	0	AGGGATCATTTCTATAGTTCACTAGAGAAGTTTCTCTGACTGTGTAGAGCACCCGA	/EEEEEEAEEEEEEEEEEEE/EEEEEEEEEEAEEEEEEEEEEEEEEE/EE6EEEEE	NH:i:1	HI:i:1	AS:i:51	nM:i:0	NM:i:0	MD:Z:56	jM:B:c,0	jI:B:i,35,37
AMT_Mettl3_trim_nodup_bc02_mmU3Aligned.out.sam:NS500615:133:HH7MHBGXX:1:12308:12134:2761	0	mmU3	150	255	2S27M1N20M	*	0	0	TTCTGCCATTGATGATCGTTCTTCCCTCCTTGGGAGGGTGAGAGGGAGG	EEEEEEEEEEEEEEEEEEEEEEEEEEEEEEEEEEEEEEEEEEEEEEEEE	NH:i:1	HI:i:1	AS:i:42	nM:i:0	NM:i:0	MD:Z:47	jM:B:c,0	jI:B:i,177,177
AMT_Mettl3_trim_nodup_bc02_mmU3Aligned.out.sam:NS500615:133:HH7MHBGXX:1:13103:20173:9840	0	mmU3	148	255	29M1N17M	*	0	0	TCCTGCCATTGATGATCGTTCTTCCCTCCTTGGGAGGGTGAGAGGG	EEEEEEEEEEEEEEEEEEEEEEEEEEEEEEEEEEEEEEEEEEEEEE	NH:i:1	HI:i:1	AS:i:41	nM:i:0	NM:i:0	MD:Z:46	jM:B:c,0	jI:B:i,177,177
AMT_Mettl3_trim_nodup_bc02_mmU3Aligned.out.sam:NS500615:133:HH7MHBGXX:1:13203:5588:3584	0	mmU3	148	255	29M1N18M12S	*	0	0	TCCTGCCATTGATGATCGTTCTTCCCTCCTTGGGAGGGTGAGAGGGAACTGCAGCTGCC	EEEEEEEEEEEEEEEEEEEEEEEEEEEEAEEEEEEEEEEEEEEEEEEEEEEEEEEEEEE	NH:i:1	HI:i:1	AS:i:42	nM:i:0	NM:i:0	MD:Z:47	jM:B:c,0	jI:B:i,177,177
AMT_Mettl3_trim_nodup_bc02_mmU3Aligned.out.sam:NS500615:133:HH7MHBGXX:1:21103:7703:14122	0	mmU3	151	255	3S26M1N22M	*	0	0	TTGTGCCATTGATGATCGTTCTTCCCTCCTTGGGAGGGTGAGAGGGAGGGA	AEEEEEEEEEEEEEEEEEEAEAEEEEEE/EEEEEEEEEEEEEEEEEAEEEE	NH:i:1	HI:i:1	AS:i:43	nM:i:0	NM:i:0	MD:Z:48	jM:B:c,0	jI:B:i,177,177
AMT_Mettl3_trim_nodup_bc02_mmU3Aligned.out.sam:NS500615:133:HH7MHBGXX:1:22111:24807:10607	0	mmU3	15	255	20M1I21M	*	0	0	AGGGATCATTTCTATAGTTCCGTTACTATAGAAGTTTCTCTG	EEEEEEEEEEEEEEEEEEEEEEEEEEEEEEEEEEEEEEEEEE	NH:i:1	HI:i:1	AS:i:34	nM:i:1	NM:i:2	MD:Z:27G13	jM:B:c,-1	jI:B:i,-1
AMT_Mettl3_trim_nodup_bc02_mmU3Aligned.out.sam:NS500615:133:HH7MHBGXX:1:22209:20157:10347	0	mmU3	148	255	29M1N18M12S	*	0	0	TCCTGCCATTGATGATCGTTCTTCCCTCCTTGGGAGGGTGAGAGGGAACTGCAGCTGCC	EEEEEEEEEEEEEEEEEEEEEEEEEEEEEEEEEEEEEEEEEEEEEEEEEEEEEEEEEAA	NH:i:1	HI:i:1	AS:i:42	nM:i:0	NM:i:0	MD:Z:47	jM:B:c,0	jI:B:i,177,177
AMT_Mettl3_trim_nodup_bc02_mmU3Aligned.out.sam:NS500615:133:HH7MHBGXX:1:23101:12742:18106	0	mmU3	148	255	29M1N18M16S	*	0	0	TCCTGCCATTGATGATCGTTCTTCCCTCCTTGGGAGGGTGAGAGGGAACTGCAGCTGCCAGTT	EEEEEEEEEEEEEEEEEEEEEEEEEEEEEEEEEEEEEEEEEEEEEEEEEEEEEEEEEEEEEEE	NH:i:1	HI:i:1	AS:i:42	nM:i:0	NM:i:0	MD:Z:47	jM:B:c,0	jI:B:i,177,177
AMT_Mettl3_trim_nodup_bc02_mmU3Aligned.out.sam:NS500615:133:HH7MHBGXX:1:23202:13538:1068	0	mmU3	148	255	29M1N17M	*	0	0	TCCTGCCATTGATGATCGTTCTTCCCTCCTTGGGAGGGTGAGAGGG	EEEEEEEEEEEEEEEEEEEEEEEEEEAEEEEEEEEEEEEEEEEEEE	NH:i:1	HI:i:1	AS:i:41	nM:i:0	NM:i:0	MD:Z:46	jM:B:c,0	jI:B:i,177,177
AMT_Mettl3_trim_nodup_bc02_mmU3Aligned.out.sam:NS500615:133:HH7MHBGXX:2:11307:21694:20281	0	mmU3	148	255	29M1N18M12S	*	0	0	TCCTGCCATTGATGATCGTTCTTCCCTCCTTGGGAGGGTGAGAGGGAACTGCAGCTGCC	EEEEEEEEEEEEEEEEEEEEEEEAEEEEEEEEEEEEEEEEEEEEEEEEEAAEEEEEEEE	NH:i:1	HI:i:1	AS:i:42	nM:i:0	NM:i:0	MD:Z:47	jM:B:c,0	jI:B:i,177,177
AMT_Mettl3_trim_nodup_bc02_mmU3Aligned.out.sam:NS500615:133:HH7MHBGXX:2:12109:4865:5203	0	mmU3	148	255	29M1N17M	*	0	0	TCCTGCCATTGATGATCGTTCTTCCCTCCTTGGGAGGGTGAGAGGG	EEEEEEEAEEEEEEEEEEEEEEEEEEEEEEEEEEEEEEEEEEEAEE	NH:i:1	HI:i:1	AS:i:41	nM:i:0	NM:i:0	MD:Z:46	jM:B:c,0	jI:B:i,177,177
AMT_Mettl3_trim_nodup_bc02_mmU3Aligned.out.sam:NS500615:133:HH7MHBGXX:2:12110:13809:2399	0	mmU3	148	255	29M1N18M16S	*	0	0	TCCTGCCATTGATGATCGTTCTTCCCTCCTTGGGAGGGTGAGAGGGAATCAGGGTTCGATTCC	EEEEEEEEEEEEEEEEEEEEEEEEEEEEEEEEEEEEEEEEEEEEEEEEEEEEEEEEEEEEEEE	NH:i:1	HI:i:1	AS:i:42	nM:i:0	NM:i:0	MD:Z:47	jM:B:c,0	jI:B:i,177,177
AMT_Mettl3_trim_nodup_bc02_mmU3Aligned.out.sam:NS500615:133:HH7MHBGXX:2:13101:15049:6202	0	mmU3	148	255	29M1N20M	*	0	0	TCCTGCCATTGATGATCGTTCTTCCCTCCTTGGGAGGGTGAGAGGGAGG	EEEEEEEEEEEEEEEEEEEEEEEEAEEEEEEEEEEEEEEEEEEEEEEEE	NH:i:1	HI:i:1	AS:i:44	nM:i:0	NM:i:0	MD:Z:49	jM:B:c,0	jI:B:i,177,177
AMT_Mettl3_trim_nodup_bc02_mmU3Aligned.out.sam:NS500615:133:HH7MHBGXX:2:21306:11440:9986	0	mmU3	148	255	29M1N20M	*	0	0	TCCTGCCATTGATGATCGTTCTTCCCTCCTTGGGAGGGTGAGAGGGAGG	EEEEEEEEEEEEEEEEEEEEEEEEAEEEEEEEEEEEEEEEEEEEEEEEE	NH:i:1	HI:i:1	AS:i:44	nM:i:0	NM:i:0	MD:Z:49	jM:B:c,0	jI:B:i,177,177
AMT_Mettl3_trim_nodup_bc02_mmU3Aligned.out.sam:NS500615:133:HH7MHBGXX:2:21310:17638:9844	0	mmU3	148	255	29M1N20M	*	0	0	TCCTGCCATTGATGATCGTTCTTCCCTCCTTGGGAGGGTGAGAGGGAGG	EE//EEAEAAEAAEE<E<E/AEEAEEEAEEEE/EEE/AEEEEEEAEEEE	NH:i:1	HI:i:1	AS:i:44	nM:i:0	NM:i:0	MD:Z:49	jM:B:c,0	jI:B:i,177,177
AMT_Mettl3_trim_nodup_bc02_mmU3Aligned.out.sam:NS500615:133:HH7MHBGXX:2:22104:12035:1451	0	mmU3	15	255	20M1I21M	*	0	0	AGGGATCATTTCTATAGTTCCGTTACTATAGAAGTTTCTCTG	EEEEEEEEEEEEEEEEEEEEEEEEEEEEEEEEEEEEEEEEEE	NH:i:1	HI:i:1	AS:i:34	nM:i:1	NM:i:2	MD:Z:27G13	jM:B:c,-1	jI:B:i,-1
AMT_Mettl3_trim_nodup_bc02_mmU3Aligned.out.sam:NS500615:133:HH7MHBGXX:2:11308:23283:10920	0	mmU3	14	255	17M17N27M	*	0	0	CAGGGATTATTTCTAAGTTTCTCTGACTGTGTAGAGCATCCGAA	EEEEEEEEEEEEEEEEEEEEEEEEEEEEEEEEEEEEEEEEEEEE	NH:i:1	HI:i:1	AS:i:35	nM:i:4	NM:i:4	MD:Z:7C7T0A21C5	jM:B:c,1	jI:B:i,31,47
AMT_Mettl3_trim_nodup_bc02_mmU3Aligned.out.sam:NS500615:133:HH7MHBGXX:2:13206:7646:16923	0	mmU3	30	255	17M1N20M	*	0	0	AGTTCGTTACTAGAGAAGTTCTCTGACTGTGTAGAGC	EEEEEEEEEEEEEEEEEEEEEEEEEEEEEEEEEEEEE	NH:i:1	HI:i:1	AS:i:34	nM:i:1	NM:i:1	MD:Z:17T19	jM:B:c,1	jI:B:i,47,47
AMT_Mettl3_trim_nodup_bc02_mmU3Aligned.out.sam:NS500615:133:HH7MHBGXX:2:13307:14599:18605	0	mmU3	14	255	21M10N25M	*	0	0	CAGGGATTATTTCTATAGTTGAAGTTTCTCTGACTGTGTAGAGCAC	EEEEEEEEEEEEEEEEAEEEEEEEEEEEEEEEEAEEEEEEEE<EEE	NH:i:1	HI:i:1	AS:i:41	nM:i:2	NM:i:2	MD:Z:7C12C25	jM:B:c,1	jI:B:i,35,44
AMT_Mettl3_trim_nodup_bc02_mmU3Aligned.out.sam:NS500615:133:HH7MHBGXX:2:13309:25005:6134	0	mmU3	14	255	33M1N18M	*	0	0	CAGGGATTATTTCTATAGTTCGTTACTAGAGAAGTTCTCTGACTGTGTAGA	/EEEAEEEEEAAEEEEEEA<EEEAEAEEEEEEEEEEEEEEEE<EEAEEEAE	NH:i:1	HI:i:1	AS:i:46	nM:i:2	NM:i:2	MD:Z:7C25T17	jM:B:c,1	jI:B:i,47,47
AMT_Mettl3_trim_nodup_bc02_mmU3Aligned.out.sam:NS500615:133:HH7MHBGXX:3:11512:13540:4975	0	mmU3	14	255	17M14N29M	*	0	0	CAGGGATTATTTCTATGAAGTTTCTCTGACTGTGTAGAGCACCCGA	EEEEEEEEEEEEE/EEEEEEEEEEEEEEEEEEEEEEEEEEEEEEEE	NH:i:1	HI:i:1	AS:i:41	nM:i:2	NM:i:2	MD:Z:7C8A29	jM:B:c,1	jI:B:i,31,44
AMT_Mettl3_trim_nodup_bc02_mmU3Aligned.out.sam:NS500615:133:HH7MHBGXX:3:11612:7168:18497	0	mmU3	14	255	33M1N18M	*	0	0	CAGGGATTATTTCTATAGTTCGTTTCTAGAGAAGTTCTCTGACTGTGTAGA	EEEEEEEEEEEEEEEEEEEEEEEE/EEEEEEEEEEEEEEEEEEEEEEEAEA	NH:i:1	HI:i:1	AS:i:44	nM:i:3	NM:i:3	MD:Z:7C16A8T17	jM:B:c,1	jI:B:i,47,47
AMT_Mettl3_trim_nodup_bc02_mmU3Aligned.out.sam:NS500615:133:HH7MHBGXX:3:21402:12682:3936	0	mmU3	14	255	19M3N32M	*	0	0	CAGGGATTATTTCTATAGTTTACTAGAGAAGTTTCTCTGACTGTGTAGAGC	EEEEEEEEEEEEEEEEEEEEEEEEEEEEEEEEEEEEEEEEEEEEEEEEEEE	NH:i:1	HI:i:1	AS:i:44	nM:i:1	NM:i:1	MD:Z:7C43	jM:B:c,0	jI:B:i,33,35
AMT_Mettl3_trim_nodup_bc02_mmU3Aligned.out.sam:NS500615:133:HH7MHBGXX:3:21405:1738:16810	0	mmU3	116	255	21M1N16M	*	0	0	CCGGCTTTAGGTGCTGCTTACTGCAGCTGCCTCCTGC	EEEEEEEEEEEEEAEEEEEEEEEEEEEEEEEEEEEEE	NH:i:1	HI:i:1	AS:i:30	nM:i:3	NM:i:3	MD:Z:6C12G0A16	jM:B:c,2	jI:B:i,137,137
AMT_Mettl3_trim_nodup_bc02_mmU3Aligned.out.sam:NS500615:133:HH7MHBGXX:3:22610:5675:18712	0	mmU3	14	255	17M17N27M	*	0	0	CAGGGATTATTTCTAAGTTTCTCTGACTGTGTAGAGCATCCGAA	EEEEEEEEEEEEEEEEEEEEEEEEEEEEEEEEEEEEEEEAEEEE	NH:i:1	HI:i:1	AS:i:35	nM:i:4	NM:i:4	MD:Z:7C7T0A21C5	jM:B:c,1	jI:B:i,31,47
AMT_Mettl3_trim_nodup_bc02_mmU3Aligned.out.sam:NS500615:133:HH7MHBGXX:3:23409:15032:4902	0	mmU3	14	255	17M17N27M	*	0	0	CAGGGATTATTTCTAAGTTTCTCTGACTGTGTAGAGCATCCGAA	EEEEAEEEEEEEEEEEEEEEEEEEEEEEEEEEEEAEEEEEEEEA	NH:i:1	HI:i:1	AS:i:35	nM:i:4	NM:i:4	MD:Z:7C7T0A21C5	jM:B:c,1	jI:B:i,31,47
AMT_Mettl3_trim_nodup_bc02_mmU3Aligned.out.sam:NS500615:133:HH7MHBGXX:3:23411:4606:5784	0	mmU3	14	255	21M10N25M	*	0	0	CAGGGATTATTTCTATAGTTGAAGTTTCTCTGACTGTGTAGAGCAC	EEEEEEEEEEEEEEAEEEEEEEEEEEEEEEEEEEEEEEEEEEEAEE	NH:i:1	HI:i:1	AS:i:41	nM:i:2	NM:i:2	MD:Z:7C12C25	jM:B:c,1	jI:B:i,35,44
AMT_Mettl3_trim_nodup_bc02_mmU3Aligned.out.sam:NS500615:133:HH7MHBGXX:3:23608:10670:3360	0	mmU3	14	255	19M3N32M	*	0	0	CAGGGATTATTTCTATAGTTTACTAGAGAAGTTTCTCTGACTGTGTAGAGC	AEEEEEEEEEEEEEEEEEEEEEEEAEEEEEEEEEAEEEEEAEEEEEEEEEE	NH:i:1	HI:i:1	AS:i:44	nM:i:1	NM:i:1	MD:Z:7C43	jM:B:c,0	jI:B:i,33,35
AMT_Mettl3_trim_nodup_bc02_mmU3Aligned.out.sam:NS500615:133:HH7MHBGXX:4:11609:18368:17223	0	mmU3	14	255	33M1N18M	*	0	0	CAGGGATTATTTCTATAGTTCGTTACTAGAGAAGTTCTCTGACTGTGTAGA	<EEEEEEE/EEEEEAEEEEEEEEEE/EEEEEEEEEEEEEEEEAEEEEE<AE	NH:i:1	HI:i:1	AS:i:46	nM:i:2	NM:i:2	MD:Z:7C25T17	jM:B:c,1	jI:B:i,47,47
AMT_Mettl3_trim_nodup_bc02_mmU3Aligned.out.sam:NS500615:133:HH7MHBGXX:4:12603:21253:9904	0	mmU3	15	255	1S32M1N18M	*	0	0	AAGGGATTATTTCTATAGTTCGTTACTAGAGAAGTTCTCTGACTGTGTAGA	/EEEEEEEEEEEEEEEEEEEEEEEEEEEEEEEEEEEEEEEEEEEEEEEEEE	NH:i:1	HI:i:1	AS:i:45	nM:i:2	NM:i:2	MD:Z:6C25T17	jM:B:c,1	jI:B:i,47,47
AMT_Mettl3_trim_nodup_bc02_mmU3Aligned.out.sam:NS500615:133:HH7MHBGXX:4:22403:4639:6856	0	mmU3	14	255	17M14N30M16S	*	0	0	CAGGGATTATTTCTATGAAGTTTCTCTGACTGTGTAGAGCACCCGAAGATGGAAGAGCGGTTC	EEEEEEEEEEEEEEEEEEEEEEEEEEEEEEEEEEEEEEEEEEEEEEEEEEEEEEEEEEEEEEE	NH:i:1	HI:i:1	AS:i:42	nM:i:2	NM:i:2	MD:Z:7C8A30	jM:B:c,1	jI:B:i,31,44
AMT_Mettl3_trim_nodup_bc02_mmU3Aligned.out.sam:NS500615:133:HH7MHBGXX:4:22511:21073:9297	0	mmU3	14	255	17M14N29M	*	0	0	CAGGGATTATTTCTATGAAGTTTCTCTGACTGTGTAGAGCACCCGA	EEEEEEEEEEEEEEEEEEEEEEEEEEEEEEEEEEEEEEEEEEEEEE	NH:i:1	HI:i:1	AS:i:41	nM:i:2	NM:i:2	MD:Z:7C8A29	jM:B:c,1	jI:B:i,31,44
AMT_Mettl3_trim_nodup_bc02_mmU3Aligned.out.sam:NS500615:133:HH7MHBGXX:4:23606:16597:14830	0	mmU3	14	255	33M1N18M	*	0	0	CAGGGATTATTTCTATAGTTCGTTACTAGAGAAGTTCTCTGACTGTGTAGA	EEEEEEEEEEEEEEEEEEEEEEEEEEEEEEEEEEEEEEEEEEEEEEEEEEE	NH:i:1	HI:i:1	AS:i:46	nM:i:2	NM:i:2	MD:Z:7C25T17	jM:B:c,1	jI:B:i,47,47
AMT_Mettl3_trim_nodup_bc02_mmU3Aligned.out.sam:NS500615:133:HH7MHBGXX:1:11101:2149:1963	0	mmU3	100	255	36M5N27M	*	0	0	CCTCCTGAGCGTGAAGCCGGCTCTAGGTGCTGCTTGAGCTGCCTTCTGCCATTGATGATCGTT	EEEEEEEEEEEEEEEEEEEEEEEEEEEEEEEEEEEEEEEEEEEEEEEEEEEEEEE<AEEEEEE	NH:i:1	HI:i:1	AS:i:55	nM:i:1	NM:i:1	MD:Z:44C18	jM:B:c,0	jI:B:i,136,140
AMT_Mettl3_trim_nodup_bc02_mmU3Aligned.out.sam:NS500615:133:HH7MHBGXX:1:11105:6798:2965	0	mmU3	100	255	21M31N42M	*	0	0	CCTCCTGAGTGTGAAGCCGGCGCCATTGATGATCGTTCTTCCCTCCTTTGGGAGGGTGAGAGG	EEEEEEEEEEEAEEEEEEEEEEEEEEEEEEEEEEEEEAEEAEEEEEEEEE<EEEEEEEEEEEE	NH:i:1	HI:i:1	AS:i:55	nM:i:1	NM:i:1	MD:Z:9C53	jM:B:c,0	jI:B:i,121,151
AMT_Mettl3_trim_nodup_bc02_mmU3Aligned.out.sam:NS500615:133:HH7MHBGXX:1:11204:5500:7121	0	mmU3	74	255	39M51N24M	*	0	0	AACCACGAGGACGAGACGTAGCGTTCCCTCCTGAGCGTGCGTTCTTCCCTCCTTTGGGAGGGT	EEEEEEEEEEEEEEEEEEEEEEEEEEEEEEEEEEEEEEEEEEEEEEEEEEEEEEEEEEEEEEA	NH:i:1	HI:i:1	AS:i:57	nM:i:0	NM:i:0	MD:Z:63	jM:B:c,0	jI:B:i,113,163
AMT_Mettl3_trim_nodup_bc02_mmU3Aligned.out.sam:NS500615:133:HH7MHBGXX:1:11212:3945:10894	0	mmU3	100	255	22M29N38M	*	0	0	CCTCCTGAGCGTGAAGCCGGCTTGCCATTGATGATCGTTCTTCCCTCCTTTGGGAGGGTG	EEEEEEEEEEEEEEEEEEEEEEEEEEEEEEEEEEEEEEEAEAEEEEEEEEEE<<EEAEEE	NH:i:1	HI:i:1	AS:i:54	nM:i:0	NM:i:0	MD:Z:60	jM:B:c,0	jI:B:i,122,150
AMT_Mettl3_trim_nodup_bc02_mmU3Aligned.out.sam:NS500615:133:HH7MHBGXX:1:12108:17954:15950	0	mmU3	100	255	32M5N31M	*	0	0	CCTCCTGAGCGTGAAGCCGGCTCTAGGTGCTGCTGCAGCTGCCTCCTGCCATTGATGATCGTT	EEEEEEEEEEEEEEEEEEEEEEEEEEEEEEEEEEEEEEEEEAEEEEEAEAEEEEEEEEEEEEE	NH:i:1	HI:i:1	AS:i:57	nM:i:0	NM:i:0	MD:Z:63	jM:B:c,0	jI:B:i,132,136
AMT_Mettl3_trim_nodup_bc02_mmU3Aligned.out.sam:NS500615:133:HH7MHBGXX:1:12207:3502:11848	0	mmU3	100	255	37M1N26M	*	0	0	CCTCCTGAGCGTGAAGCCGGCTCTAGGTGCTGCTTGCTGCAGCTGCCTCCTGCCATTGATGAT	EEEEEEEEEEEEEEEEEEEEEEEEEEEAEEEEEEEEEEEEEEEAEEEEEEEEEAEEEEEEEEA	NH:i:1	HI:i:1	AS:i:59	nM:i:1	NM:i:1	MD:Z:36A26	jM:B:c,2	jI:B:i,137,137
AMT_Mettl3_trim_nodup_bc02_mmU3Aligned.out.sam:NS500615:133:HH7MHBGXX:1:12301:11937:19463	0	mmU3	101	255	1S18M32N26M1N17M	*	0	0	ACTCCTGAGCGTGAAGCCGTGCCATTGATGATCGTTCTTCCCTCCTTGGGAGGGTGAGAGGG	AEEEEEEEEEEEEEEEEEEEEEEEEEEEEEEEEEEEEEEEEEEEEEEEEEEEEEEEEEEEEE	NH:i:1	HI:i:1	AS:i:51	nM:i:0	NM:i:0	MD:Z:61	jM:B:c,0,0	jI:B:i,119,150,177,177
AMT_Mettl3_trim_nodup_bc02_mmU3Aligned.out.sam:NS500615:133:HH7MHBGXX:1:12309:12070:4306	0	mmU3	74	255	38M85N18M1S	*	0	0	AACCACGAGGACGAGACGTAGCGTTCCCTCCTGAGCGTGGAACGCAGTCTGAGTGGA	EAEEEEEEEEEEEEEEEEEEEEEEEEEEEEEEEEEEEEEEEEEEEEEEEEEEEEEEE	NH:i:1	HI:i:1	AS:i:50	nM:i:0	NM:i:0	MD:Z:56	jM:B:c,0	jI:B:i,112,196
AMT_Mettl3_trim_nodup_bc02_mmU3Aligned.out.sam:NS500615:133:HH7MHBGXX:1:13103:11375:19621	0	mmU3	74	255	39M51N24M	*	0	0	AACCACGAGGACGAGACGTAGCGTTCCCTCCTGAGCGTGCGTTCTTCCCTCCTTTGGGAGGGT	EEEEEEEEEEEEEEEEEEEEEEEEEEEEEEEEEEEEEEEEEEEEEEEEEEEEEEEEEEEEEEA	NH:i:1	HI:i:1	AS:i:57	nM:i:0	NM:i:0	MD:Z:63	jM:B:c,0	jI:B:i,113,163
AMT_Mettl3_trim_nodup_bc02_mmU3Aligned.out.sam:NS500615:133:HH7MHBGXX:2:23307:6396:13524	0	mmU3	157	255	20M1N23M	*	0	0	TGATGATCGTTCTTCCCTCCTTGGGAGGGTGAGAGGGAGGGAA	EEEEEEEEEEEEEEEEAEEEEEEAAEEA/AEEEEEEEAEAAEE	NH:i:1	HI:i:1	AS:i:38	nM:i:0	NM:i:0	MD:Z:43	jM:B:c,0	jI:B:i,177,177
AMT_Mettl3_trim_nodup_bc02_mmU3Aligned.out.sam:NS500615:133:HH7MHBGXX:2:23309:13256:4877	0	mmU3	27	255	20M1N26M5S	*	0	0	TATAGTTCGTTACTAGAGAGTTTCTCTGACTGTGTAGAGCACCCGACCGAA	EEEEEEEEEEEEEEAEEEAEEEEEEEEEEEEEEEEEEEEEEEEEEEEEEEE	NH:i:1	HI:i:1	AS:i:43	nM:i:1	NM:i:1	MD:Z:19A26	jM:B:c,1	jI:B:i,47,47
AMT_Mettl3_trim_nodup_bc02_mmU3Aligned.out.sam:NS500615:133:HH7MHBGXX:3:11403:3576:18028	0	mmU3	157	255	20M1N20M	*	0	0	TGATGATCGTTCTTCCCTCCTTGGGAGGGTGAGAGGGAGG	EAEEEEEEEAEEEEAEEEE<EEE/AE/EEEEEEEEEEEEE	NH:i:1	HI:i:1	AS:i:35	nM:i:0	NM:i:0	MD:Z:40	jM:B:c,0	jI:B:i,177,177
AMT_Mettl3_trim_nodup_bc02_mmU3Aligned.out.sam:NS500615:133:HH7MHBGXX:3:11606:11509:15988	0	mmU3	157	255	20M1N24M	*	0	0	TGATGATCGTTCTTCCCTCCTTGGGAGGGTGAGAGGGAGGGAAC	EEEEEEEEEEEEEEEEEEEAE/EEEEEAAEEEEEE/EEEEEEAE	NH:i:1	HI:i:1	AS:i:39	nM:i:0	NM:i:0	MD:Z:44	jM:B:c,0	jI:B:i,177,177
AMT_Mettl3_trim_nodup_bc02_mmU3Aligned.out.sam:NS500615:133:HH7MHBGXX:3:12408:18704:9994	0	mmU3	157	255	20M1N22M	*	0	0	TGATGATCGTTCTTCCCTCCTTGGGAGGGTGAGAGGGAGGGA	EEEEEEEEEEEEEEEEEEEEEEEEEEEEEEEEEEEEEEEEEE	NH:i:1	HI:i:1	AS:i:37	nM:i:0	NM:i:0	MD:Z:42	jM:B:c,0	jI:B:i,177,177
AMT_Mettl3_trim_nodup_bc02_mmU3Aligned.out.sam:NS500615:133:HH7MHBGXX:3:12501:5471:4632	0	mmU3	110	255	24M2N31M	*	0	0	GTGAAGTCGGCTCTAGGTGCTGCTACTGCAGCTGCCTTCTGCCATTGATGATCGT	EEEEEEEEEEEEEEEEEEEEEEEEEEEEAEEEEEEEEEEEEEEEEEEEEEEEEEE	NH:i:1	HI:i:1	AS:i:46	nM:i:2	NM:i:2	MD:Z:6C30C17	jM:B:c,0	jI:B:i,134,135
AMT_Mettl3_trim_nodup_bc02_mmU3Aligned.out.sam:NS500615:133:HH7MHBGXX:3:12605:18287:3151	0	mmU3	111	255	1S26M1N18M	*	0	0	CTGTAGTCGGCTCTAGGTGCTGCTTACTGCAGCTGCCTCCTGCCA	AEEEEEEEEEEEEEEEEEEEEEEEEEEEEEEEEEEEEEEEEEEEE	NH:i:1	HI:i:1	AS:i:35	nM:i:4	NM:i:4	MD:Z:2A2C18G0A18	jM:B:c,2	jI:B:i,137,137
AMT_Mettl3_trim_nodup_bc02_mmU3Aligned.out.sam:NS500615:133:HH7MHBGXX:3:13412:4300:3928	0	mmU3	157	255	20M1N30M	*	0	0	TGATGATCGTTCTTCCCTCCTTGGGAGGGTGAGAGGGAGGGAACGCAGTC	EEEEEEEEEEEEEEEEEEEEEEEEEEEEEEEEEEEEEEEEEEEEEEEEEE	NH:i:1	HI:i:1	AS:i:45	nM:i:0	NM:i:0	MD:Z:50	jM:B:c,0	jI:B:i,177,177
AMT_Mettl3_trim_nodup_bc02_mmU3Aligned.out.sam:NS500615:133:HH7MHBGXX:3:13412:13695:5981	0	mmU3	27	255	20M1N26M5S	*	0	0	TATAGTTCGTTACTAGAGAGTTTCTCTGACTGTGTAGAGCACCCGACCGAA	EEEEEEEEEEEEEEEEEEEEEEEEEEEEEEEEEEEEEEEEEEEEEEEEEEE	NH:i:1	HI:i:1	AS:i:43	nM:i:1	NM:i:1	MD:Z:19A26	jM:B:c,1	jI:B:i,47,47
AMT_Mettl3_trim_nodup_bc02_mmU3Aligned.out.sam:NS500615:133:HH7MHBGXX:3:13508:3188:2820	0	mmU3	157	255	20M1N16M	*	0	0	TGATGATCGTTCTTCCCTCCTTGGGAGGGTGAGAGG	EEEEEEEEEEEEEEEEEEEEEEEEEEEEEEEEEEEE	NH:i:1	HI:i:1	AS:i:31	nM:i:0	NM:i:0	MD:Z:36	jM:B:c,0	jI:B:i,177,177
AMT_Mettl3_trim_nodup_bc02_mmU3Aligned.out.sam:NS500615:133:HH7MHBGXX:1:11107:17954:3794	0	mmU3	25	255	16M4N21M	*	0	0	TCTATAGTTCGTTACTAAGTTTCTCTGACTGTGTAGA	EEEEEEEEEEEEEEEEEEEEEEEEEEEEEEEEEEEEE	NH:i:1	HI:i:1	AS:i:32	nM:i:0	NM:i:0	MD:Z:37	jM:B:c,0	jI:B:i,41,44
AMT_Mettl3_trim_nodup_bc02_mmU3Aligned.out.sam:NS500615:133:HH7MHBGXX:1:11304:10905:2092	0	mmU3	159	255	18M1N20M1S	*	0	0	ATGATCGTTCTTCCCTCCTTGGGAGGGTGAGAGGGAGGA	EEEEEEEEEEEEEEEEEEEEEEEEEEEEEEEEEEEEEEE	NH:i:1	HI:i:1	AS:i:33	nM:i:0	NM:i:0	MD:Z:38	jM:B:c,0	jI:B:i,177,177
AMT_Mettl3_trim_nodup_bc02_mmU3Aligned.out.sam:NS500615:133:HH7MHBGXX:1:11310:8137:17246	0	mmU3	159	255	18M1N17M2S	*	0	0	ATGATCGTTCTTCCCTCCTTGGGAGGGTGAGAGGGTC	EEEEEEEEEEEEEEEEEEEEEEEEEEEEEEEEEEEEE	NH:i:1	HI:i:1	AS:i:30	nM:i:0	NM:i:0	MD:Z:35	jM:B:c,0	jI:B:i,177,177
AMT_Mettl3_trim_nodup_bc02_mmU3Aligned.out.sam:NS500615:133:HH7MHBGXX:1:12111:3050:18094	0	mmU3	159	255	18M1N17M	*	0	0	ATGATCGTTCTTCCCTCCTTGGGAGGGTGAGAGGG	EEEEEEEEEEEEEEEEEEEEEEEEEEEEEEEEEEE	NH:i:1	HI:i:1	AS:i:30	nM:i:0	NM:i:0	MD:Z:35	jM:B:c,0	jI:B:i,177,177
AMT_Mettl3_trim_nodup_bc02_mmU3Aligned.out.sam:NS500615:133:HH7MHBGXX:1:13105:8488:14204	0	mmU3	159	255	18M1N21M	*	0	0	ATGATCGTTCTTCCCTCCTTGGGAGGGTGAGATGGAGGG	EEEEEEEEEEEEEEEAAAEEEEEEEEEEEEEEEEEEEEE	NH:i:1	HI:i:1	AS:i:32	nM:i:1	NM:i:1	MD:Z:32G6	jM:B:c,0	jI:B:i,177,177
AMT_Mettl3_trim_nodup_bc02_mmU3Aligned.out.sam:NS500615:133:HH7MHBGXX:1:13202:15145:8528	0	mmU3	25	255	16M4N21M	*	0	0	TCTATAGTTCGTTACTAAGTTTCTCTGACTGTGTAGA	EEEEEEEEEEEEEEE/EEEEEEEEEEEAEEEEEEEEE	NH:i:1	HI:i:1	AS:i:32	nM:i:0	NM:i:0	MD:Z:37	jM:B:c,0	jI:B:i,41,44
AMT_Mettl3_trim_nodup_bc02_mmU3Aligned.out.sam:NS500615:133:HH7MHBGXX:1:13304:17516:8201	0	mmU3	159	255	18M1N29M16S	*	0	0	ATGATCGTTCTTCCCTCCTTGGGAGGGTGAGAGGGAGGGAACGCAGTAGATCGGAAGAGCGGT	EEEEEEEEEEEEEEEEEEEEEEE/AEEEEEEEEEEEAEEEEEEEEEEEEEEEEEEEEAEEEEE	NH:i:1	HI:i:1	AS:i:42	nM:i:0	NM:i:0	MD:Z:47	jM:B:c,0	jI:B:i,177,177
AMT_Mettl3_trim_nodup_bc02_mmU3Aligned.out.sam:NS500615:133:HH7MHBGXX:1:21101:9390:7577	0	mmU3	159	255	18M1N20M3S	*	0	0	ATGATCGTTCTTCCCTCCTTGGGAGGGTGAGAGGGAGGTCA	EEEEEEEEEEEEEEAEEAEEEEEEEEEEEEEEEEEEEEEEE	NH:i:1	HI:i:1	AS:i:33	nM:i:0	NM:i:0	MD:Z:38	jM:B:c,0	jI:B:i,177,177
AMT_Mettl3_trim_nodup_bc02_mmU3Aligned.out.sam:NS500615:133:HH7MHBGXX:1:21112:5803:6759	0	mmU3	161	255	2S16M1N20M1S	*	0	0	ACGATCGTTCTTCCCTCCTTGGGAGGGTGAGAGGGAGGC	EEEEEEEEEEEEEEEEEEEEEEEEEEEEEEEEEEEEEEE	NH:i:1	HI:i:1	AS:i:31	nM:i:0	NM:i:0	MD:Z:36	jM:B:c,0	jI:B:i,177,177
AMT_Mettl3_trim_nodup_bc02_mmU3Aligned.out.sam:NS500615:133:HH7MHBGXX:1:21211:3823:8991	0	mmU3	25	255	16M2N23M	*	0	0	TCTATAGTTCGTTACTAGAAGTTTCTCTGACTGTGTAGA	EEEEEEEEEEEEEEEEEEEEEEEEEEEEEEEEEEEEEEE	NH:i:1	HI:i:1	AS:i:34	nM:i:0	NM:i:0	MD:Z:39	jM:B:c,0	jI:B:i,41,42
AMT_Mettl3_trim_nodup_bc02_mmU3Aligned.out.sam:NS500615:133:HH7MHBGXX:1:21303:4445:10206	0	mmU3	159	255	18M1N19M	*	0	0	ATGATCGTTCTTCCCTCCTTGGGAGGGTGAGAGGGAG	EEEEEEEEEEEEEAEEAEEEEEEEEEEEEEEEEEEEE	NH:i:1	HI:i:1	AS:i:32	nM:i:0	NM:i:0	MD:Z:37	jM:B:c,0	jI:B:i,177,177
AMT_Mettl3_trim_nodup_bc02_mmU3Aligned.out.sam:NS500615:133:HH7MHBGXX:1:21308:22707:12749	0	mmU3	159	255	18M1N23M	*	0	0	ATGATCGTTCTTCCCTCCTTGGGAGGGTGAGAGGGAGGGAA	EEEEEEEEEAEEEEEEEEEEEEEE/AAEAEEEEEEEAEEEE	NH:i:1	HI:i:1	AS:i:36	nM:i:0	NM:i:0	MD:Z:41	jM:B:c,0	jI:B:i,177,177
AMT_Mettl3_trim_nodup_bc02_mmU3Aligned.out.sam:NS500615:133:HH7MHBGXX:1:22208:20101:15654	0	mmU3	159	255	18M1N20M	*	0	0	ATGATCGTTCTTCCCTCCTTGGGAGGGTGAGAGGGAGG	AEEEEEEEEEEEEEEEEEEEEEEEEEEEEEEEEEEEEE	NH:i:1	HI:i:1	AS:i:33	nM:i:0	NM:i:0	MD:Z:38	jM:B:c,0	jI:B:i,177,177
AMT_Mettl3_trim_nodup_bc02_mmU3Aligned.out.sam:NS500615:133:HH7MHBGXX:1:22308:25869:4490	0	mmU3	41	255	17M2N26M	*	0	0	AGAGAAGTTTCTCTGACTGTAGAGCACCCGAAACCACGAGGAC	EEEEEEEEEEEEEEEEEEEEEEEEE6EEEEEEEEEAEEEEEEE	NH:i:1	HI:i:1	AS:i:38	nM:i:0	NM:i:0	MD:Z:43	jM:B:c,0	jI:B:i,58,59
AMT_Mettl3_trim_nodup_bc02_mmU3Aligned.out.sam:NS500615:133:HH7MHBGXX:1:23110:22027:17703	0	mmU3	159	255	18M1N17M10S	*	0	0	ATGATCGTTCTTCCCTCCTTGGGAGGGTGAGAGGGTCCTGAGCGA	AEEEEEEEEEE/EEEAEEAAAEEEAEEEEEEEEE/EEEEEEA/EE	NH:i:1	HI:i:1	AS:i:30	nM:i:0	NM:i:0	MD:Z:35	jM:B:c,0	jI:B:i,177,177
AMT_Mettl3_trim_nodup_bc02_mmU3Aligned.out.sam:NS500615:133:HH7MHBGXX:1:23111:8705:3864	0	mmU3	159	255	18M1N22M	*	0	0	ATGATCGTTCTTCCCTCCTTGGGAGGGTGAGAGGGAGGGA	EEEEEAEEEAAEEAAEEEEEEEEEEEEEEEEEEEEEAEEE	NH:i:1	HI:i:1	AS:i:35	nM:i:0	NM:i:0	MD:Z:40	jM:B:c,0	jI:B:i,177,177
AMT_Mettl3_trim_nodup_bc02_mmU3Aligned.out.sam:NS500615:133:HH7MHBGXX:1:23201:5959:7567	0	mmU3	159	255	18M1N19M	*	0	0	ATGATCGTTCTTCCCTCCTTGGGAGGGTGAGAGGGAG	EEEEEEEEEEEEEEEEEEEEEEEEEEEEEEEEEEEEE	NH:i:1	HI:i:1	AS:i:32	nM:i:0	NM:i:0	MD:Z:37	jM:B:c,0	jI:B:i,177,177
AMT_Mettl3_trim_nodup_bc02_mmU3Aligned.out.sam:NS500615:133:HH7MHBGXX:1:23205:20610:2761	0	mmU3	159	255	18M1N22M	*	0	0	ATGATCGTTCTTCCCTCCTTGGGAGGGTGAGAGGGAGGGA	EEEEEEEEEEEEEEEEEEEEEEEEEEEEEEEEEEEEEEEE	NH:i:1	HI:i:1	AS:i:35	nM:i:0	NM:i:0	MD:Z:40	jM:B:c,0	jI:B:i,177,177
AMT_Mettl3_trim_nodup_bc02_mmU3Aligned.out.sam:NS500615:133:HH7MHBGXX:3:23412:10846:15012	0	mmU3	122	255	1S15M1N25M2S	*	0	0	GCTAGGTGCTGCTTGCTGCAGCTGCCTCCTGCCATTGATGACC	EEEEEEEEEEEEEEEEEEEEEEEEEEEEEEEEEEEEEEEEEEE	NH:i:1	HI:i:1	AS:i:37	nM:i:1	NM:i:1	MD:Z:14A25	jM:B:c,2	jI:B:i,137,137
AMT_Mettl3_trim_nodup_bc02_mmU3Aligned.out.sam:NS500615:133:HH7MHBGXX:4:11407:14306:10495	0	mmU3	138	255	39M1N18M6S	*	0	0	TGCAGCTGCCTTCTGCCATTGATGATCGTTCTTCCCTCCTTGGGAGGGTGAGCGTGAAGCCGG	EEEEEEEEEEEEEEEEEEEEEEEEEEEEEEEEEEEEEEEEEEEEEEEEEEEEEEEEEEEEEEE	NH:i:1	HI:i:1	AS:i:46	nM:i:3	NM:i:3	MD:Z:11C40A1G2	jM:B:c,0	jI:B:i,177,177
AMT_Mettl3_trim_nodup_bc02_mmU3Aligned.out.sam:NS500615:133:HH7MHBGXX:4:12403:26870:4265	0	mmU3	121	255	16M1N28M	*	0	0	TCTAGGTGCTGCTTGCTGCAGCTGCCTCCTGCCATTGATGATCG	EEEEEEEEEEEEEEEEEEEEEEEEEEEEEEEEEEEEEAEEEEEE	NH:i:1	HI:i:1	AS:i:41	nM:i:1	NM:i:1	MD:Z:15A28	jM:B:c,2	jI:B:i,137,137
AMT_Mettl3_trim_nodup_bc02_mmU3Aligned.out.sam:NS500615:133:HH7MHBGXX:4:12404:1236:4286	0	mmU3	121	255	16M1N28M	*	0	0	TCTAGGTGCTGCTTGCTGCAGCTGCCTCCTGCCATTGATGATCG	EEEEEEEEEEEEEEEEEEEEEEEEEEEEEEEEEEEEEEEEEEEE	NH:i:1	HI:i:1	AS:i:41	nM:i:1	NM:i:1	MD:Z:15A28	jM:B:c,2	jI:B:i,137,137
AMT_Mettl3_trim_nodup_bc02_mmU3Aligned.out.sam:NS500615:133:HH7MHBGXX:1:11101:11427:2464	0	mmU3	14	255	8M21N21M22N16M1S	*	0	0	CAGGGATCAGAAGTTTCTCTGACTGTGTAGAGACGTAGCGTTCCCA	EEEEEEEEEEEEE<EEEAEEEAEEEAEAEEEEEEEEEEEEEEEEEE	NH:i:1	HI:i:1	AS:i:35	nM:i:0	NM:i:0	MD:Z:45	jM:B:c,0,0	jI:B:i,22,42,64,85
AMT_Mettl3_trim_nodup_bc02_mmU3Aligned.out.sam:NS500615:133:HH7MHBGXX:1:11102:13582:7616	0	mmU3	14	255	17M17N17M	*	0	0	CAGGGATCATTACCTCGTTTCTCTGACTGTGTAG	EEEEEEEEEEEEEEEEEEEEEEEEEEEEEEEEEE	NH:i:1	HI:i:1	AS:i:23	nM:i:5	NM:i:5	MD:Z:11T1T0A0T0A17	jM:B:c,1	jI:B:i,31,47
AMT_Mettl3_trim_nodup_bc02_mmU3Aligned.out.sam:NS500615:133:HH7MHBGXX:1:11111:7297:19259	0	mmU3	14	255	23M9N31M	*	0	0	CAGGGATCATTTCTATAGTTCGTAGTTTCTCTGACTGTGTAGAGCACCCGAAAC	EEEEEEEEEEEEEEEEEEEEEEEEEEEEEEEEEEEEEEEEEEAEEEEEEEEEEE	NH:i:1	HI:i:1	AS:i:49	nM:i:0	NM:i:0	MD:Z:54	jM:B:c,0	jI:B:i,37,45
AMT_Mettl3_trim_nodup_bc02_mmU3Aligned.out.sam:NS500615:133:HH7MHBGXX:1:11206:22031:6732	0	mmU3	14	255	17M12N38M	*	0	0	CAGGGATCATTTCTTAGAGAAGTTTCTCTGACTGAGTAGAGCACCCGAAACCACG	EEEEEEEE<AEEEEEEEEAEEEEEEEEEEEEEEEEEEEEEEAEEEEEEEAEEEEE	NH:i:1	HI:i:1	AS:i:45	nM:i:4	NM:i:4	MD:Z:14A0T0A17T20	jM:B:c,1	jI:B:i,31,42
AMT_Mettl3_trim_nodup_bc02_mmU3Aligned.out.sam:NS500615:133:HH7MHBGXX:1:11309:23403:6914	0	mmU3	14	255	16M15N28M	*	0	0	CAGGGATCATTTCTATAAGTTTCTCTGACTGTGTAGAGCACCCG	EEEEEEEEEEEEEEEEEEEEEEEEEEEEEEEEEEEEEEEEEEAE	NH:i:1	HI:i:1	AS:i:39	nM:i:0	NM:i:0	MD:Z:44	jM:B:c,0	jI:B:i,30,44
AMT_Mettl3_trim_nodup_bc02_mmU3Aligned.out.sam:NS500615:133:HH7MHBGXX:1:12306:6835:2203	0	mmU3	158	255	19M1N23M	*	0	0	GATGATCGTTCTTCCCTCCTTGGGAGGGTGAGAGGGAGGGAA	EEEEEEEEEEEEEEEEEEEEEEEEEEEEEEEEEEEEEEEEEE	NH:i:1	HI:i:1	AS:i:37	nM:i:0	NM:i:0	MD:Z:42	jM:B:c,0	jI:B:i,177,177
AMT_Mettl3_trim_nodup_bc02_mmU3Aligned.out.sam:NS500615:133:HH7MHBGXX:1:12307:25343:6781	0	mmU3	84	255	16M3N33M	*	0	0	ACGAGACGTAGCGTTCCCTGAGCGTGAAGCCGGCTCTAGGTGCTGCTTG	EEEEEEEEEEEEEEEEEEEEEEEEEEEEEEEEEEEEEEEEEEEEEEEEE	NH:i:1	HI:i:1	AS:i:44	nM:i:0	NM:i:0	MD:Z:49	jM:B:c,0	jI:B:i,100,102
AMT_Mettl3_trim_nodup_bc02_mmU3Aligned.out.sam:NS500615:133:HH7MHBGXX:1:13201:12988:1635	0	mmU3	158	255	19M1N22M	*	0	0	GATGATCGTTCTTCCCTCCTTGGGAGGGTGAGAGGGAGGGA	EEEEEEEEEEEEEEEEEEEEEEEEEEEEEEEEEEEEEEEEE	NH:i:1	HI:i:1	AS:i:36	nM:i:0	NM:i:0	MD:Z:41	jM:B:c,0	jI:B:i,177,177
AMT_Mettl3_trim_nodup_bc02_mmU3Aligned.out.sam:NS500615:133:HH7MHBGXX:1:13201:10500:3863	0	mmU3	28	255	19M1N23M	*	0	0	ATAGTTCGTTACTAGGAAGTTTCTCTGACTGTGTAGAGCACC	EEEEEEEEEEEEEEEEEEEEEEEEEEEEEEEEEEEEEEEEEE	NH:i:1	HI:i:1	AS:i:35	nM:i:3	NM:i:3	MD:Z:15A0G1A23	jM:B:c,1	jI:B:i,47,47
AMT_Mettl3_trim_nodup_bc02_mmU3Aligned.out.sam:NS500615:133:HH7MHBGXX:1:13204:24109:17082	0	mmU3	104	255	1S18M1N9M5N26M	*	0	0	TCTGAGCGTGAAGCCGGCTTAGGTGCTGCTGCAGCTGCCTCCTGCCATTGATGA	EEEEEEEEEEEEEEEEE/EEEEEEEEEEAEEEEEEEEEEEEEEEEEAEEEEEEE	NH:i:1	HI:i:1	AS:i:44	nM:i:0	NM:i:0	MD:Z:53	jM:B:c,0,0	jI:B:i,122,122,132,136
AMT_Mettl3_trim_nodup_bc02_mmU3Aligned.out.sam:NS500615:133:HH7MHBGXX:1:13211:20095:17603	0	mmU3	28	255	19M1N23M	*	0	0	ATAGTTCGTTACTAGGAAGTTTCTCTGACTGTGTAGAGCACC	EEEEEEEEEEEEEEEEEEEEEEEEEEEEEEEEEEEEEEEEEE	NH:i:1	HI:i:1	AS:i:35	nM:i:3	NM:i:3	MD:Z:15A0G1A23	jM:B:c,1	jI:B:i,47,47
AMT_Mettl3_trim_nodup_bc02_mmU3Aligned.out.sam:NS500615:133:HH7MHBGXX:1:21105:20503:2419	0	mmU3	84	255	33M36N21M9S	*	0	0	ACGAGACGTAGCGTTCCCTCCTGAGCGTGAAGCCCATTGATGATCGTTCTTCCCCGGCGCGCG	EEEEEEEEEEEEEEEEEEEEEEEEEEEEEEEEEE<EEEEEEEEAEEAEEEEEEEEEEEEEEEE	NH:i:1	HI:i:1	AS:i:48	nM:i:0	NM:i:0	MD:Z:54	jM:B:c,0	jI:B:i,117,152
AMT_Mettl3_trim_nodup_bc02_mmU3Aligned.out.sam:NS500615:133:HH7MHBGXX:1:21107:16002:15409	0	mmU3	28	255	19M1N22M	*	0	0	ATAGTTCGTTACTAGGAAGTTTCTCTGACTGTGTAGAGCAC	EEEEEEEEEEE/EEEEEEEEEEEEEEEEEEEEEEEEEEEEE	NH:i:1	HI:i:1	AS:i:34	nM:i:3	NM:i:3	MD:Z:15A0G1A22	jM:B:c,1	jI:B:i,47,47
AMT_Mettl3_trim_nodup_bc02_mmU3Aligned.out.sam:NS500615:133:HH7MHBGXX:1:21111:8020:6793	0	mmU3	103	255	19M28N26M	*	0	0	CCTGAGCGTGAAGCCGGCTCTGCCATTGATGATCGTTCTTCCCTC	EEEEEEEEEEEEEEEEEEEEEEEEEEAEEAEEEEEEEEEAE<EEE	NH:i:1	HI:i:1	AS:i:39	nM:i:0	NM:i:0	MD:Z:45	jM:B:c,0	jI:B:i,122,149
AMT_Mettl3_trim_nodup_bc02_mmU3Aligned.out.sam:NS500615:133:HH7MHBGXX:1:21305:21528:15632	0	mmU3	91	255	2S38M8N18M	*	0	0	ATGTAGCGTTCCCTCCTGAGCGTGAAGCCGGCTCTAGGTGCTGCAGCTGCCTTCTGCC	EEEEEEEEEEEEEEEEEEEEEEEEE6EEEEEEEEE/EEEEEEEEEEEEEEEEEEEEEE	NH:i:1	HI:i:1	AS:i:48	nM:i:1	NM:i:1	MD:Z:50C5	jM:B:c,0	jI:B:i,129,136
AMT_Mettl3_trim_nodup_bc02_mmU3Aligned.out.sam:NS500615:133:HH7MHBGXX:1:22109:20867:1604	0	mmU3	103	255	19M28N26M	*	0	0	CCTGAGCGTGAAGCCGGCTCTGCCATTGATGATCGTTCTTCCCTC	EEEEEEEEEEEEEEEEEEEEEEEEEEEEEEEEEEEEEEEEEEEEE	NH:i:1	HI:i:1	AS:i:39	nM:i:0	NM:i:0	MD:Z:45	jM:B:c,0	jI:B:i,122,149
AMT_Mettl3_trim_nodup_bc02_mmU3Aligned.out.sam:NS500615:133:HH7MHBGXX:1:22203:25203:19093	0	mmU3	104	255	1S31M2N22M	*	0	0	TCTGAGCGTGAAGCCGGCTCTAGGTGCTGCTTCTGCAGCTGCCCCTTGCCATTG	EEEEEEEEEEEEEEEEEEEEEEEEEEEEEEEEEEEEEEEEEEEEAEEEEEEEEE	NH:i:1	HI:i:1	AS:i:44	nM:i:2	NM:i:2	MD:Z:42T1C8	jM:B:c,0	jI:B:i,135,136
AMT_Mettl3_trim_nodup_bc02_mmU3Aligned.out.sam:NS500615:133:HH7MHBGXX:1:23209:14581:11676	0	mmU3	117	255	1S20M1N18M	*	0	0	TCGGCTCTAGGTGCTGCTTGCTGCAGCTGCCTTCTGCCA	EEEEEEEEEEEEEEEEEEEEEEEEEEEEEEEEEEEEEEE	NH:i:1	HI:i:1	AS:i:33	nM:i:2	NM:i:2	MD:Z:19A11C6	jM:B:c,2	jI:B:i,137,137
AMT_Mettl3_trim_nodup_bc02_mmU3Aligned.out.sam:NS500615:133:HH7MHBGXX:2:11211:17280:10865	0	mmU3	117	255	1S18M4I20M	*	0	0	TCGGCTCTAGGTGCTGCTTGAGGGACTGCAGCTGCCTCCTGCC	EEEEEEEEEEEEEEEEEEEEEEEEEEEEEEEEEEEEEEEEEEE	NH:i:1	HI:i:1	AS:i:27	nM:i:0	NM:i:4	MD:Z:38	jM:B:c,-1	jI:B:i,-1
AMT_Mettl3_trim_nodup_bc02_mmU3Aligned.out.sam:NS500615:133:HH7MHBGXX:2:11303:20577:14457	0	mmU3	117	255	1S19M5N16M	*	0	0	TCGGCTCTAGGTGCTGCTTGAGCTGCCTCCTGCCAT	EEAEEEEEAEAEEEEEEEAEEEEEEEEEEEEAEEEE	NH:i:1	HI:i:1	AS:i:30	nM:i:0	NM:i:0	MD:Z:35	jM:B:c,0	jI:B:i,136,140
AMT_Mettl3_trim_nodup_bc02_mmU3Aligned.out.sam:NS500615:133:HH7MHBGXX:2:11303:15250:15705	0	mmU3	20	255	21M2N21M	*	0	0	TCATTTCTATAGTTCGTTACTAGAAGTTTCTCTGACTGTGTA	EEEEEEEEEEEEEEEEEEEEEEEEEEEEEEEEEEEEEEEEEE	NH:i:1	HI:i:1	AS:i:37	nM:i:0	NM:i:0	MD:Z:42	jM:B:c,0	jI:B:i,41,42
AMT_Mettl3_trim_nodup_bc02_mmU3Aligned.out.sam:NS500615:133:HH7MHBGXX:2:12202:17490:3283	0	mmU3	117	255	1S19M5N16M	*	0	0	TCGGCTCTAGGTGCTGCTTGAGCTGCCTCCTGCCAT	EEEEEEEEEEEEEEEEEEEEEEEEEEEEEEEEEEEE	NH:i:1	HI:i:1	AS:i:30	nM:i:0	NM:i:0	MD:Z:35	jM:B:c,0	jI:B:i,136,140
AMT_Mettl3_trim_nodup_bc02_mmU3Aligned.out.sam:NS500615:133:HH7MHBGXX:2:12304:6990:5040	0	mmU3	116	255	26M6N15M	*	0	0	CCGGCTCTAGGTGCTGCTTGACTGCATCCTGCCATTGATGA	EEEEEEEEEEEEEEEEEEEEEEEEEEEAEEEEEEEEEEEEE	NH:i:1	HI:i:1	AS:i:36	nM:i:0	NM:i:0	MD:Z:41	jM:B:c,0	jI:B:i,142,147
AMT_Mettl3_trim_nodup_bc02_mmU3Aligned.out.sam:NS500615:133:HH7MHBGXX:2:13304:25431:16797	0	mmU3	117	255	1S20M1N40M2S	*	0	0	TCGGCTCTAGGTGCTGCTTACTGCAGCTGCCTCCTGCCATTGATGATCGTTCTTCCCTCCTCT	EEEEEEEEEEEEEEEEEEEEEEEEEEEEEE<EEEEEEAEEEEEEEEEEEEEEEEEEAEEEEEE	NH:i:1	HI:i:1	AS:i:55	nM:i:2	NM:i:2	MD:Z:18G0A40	jM:B:c,2	jI:B:i,137,137
AMT_Mettl3_trim_nodup_bc02_mmU3Aligned.out.sam:NS500615:133:HH7MHBGXX:2:21102:23082:14558	0	mmU3	2	255	3S20M24N23M3S	*	0	0	AAGAGACTATACTTTCAGGGATCAGTTTCTCTGACTGTGTAGAGCATTC	EEEEEEEEEEEEEEEEEEEEEEEEEEEEEEEEEEEEEEEEEEEEEEEEE	NH:i:1	HI:i:1	AS:i:37	nM:i:0	NM:i:0	MD:Z:43	jM:B:c,0	jI:B:i,22,45
AMT_Mettl3_trim_nodup_bc02_mmU3Aligned.out.sam:NS500615:133:HH7MHBGXX:2:22304:8238:13368	0	mmU3	117	255	1S15M6N25M	*	0	0	TCGGCTCTAGGTGCTCTGCAGCTGCCTCCTGCCATTGATGA	EAEEEEEAEEEEEEEEEEEEEEE/EEEAEEEEEEEEEEAEE	NH:i:1	HI:i:1	AS:i:37	nM:i:1	NM:i:1	MD:Z:14G25	jM:B:c,2	jI:B:i,132,137
AMT_Mettl3_trim_nodup_bc02_mmU3Aligned.out.sam:NS500615:133:HH7MHBGXX:2:22308:18092:13712	0	mmU3	2	255	3S20M24N23M3S	*	0	0	AAGAGACTATACTTTCAGGGATCAGTTTCTCTGACTGTGTAGAGCATTC	EEEEEEEEEEEAEEEEEEEEEEEEEEEEEEEEEEEEEEEEEEEEEEEEE	NH:i:1	HI:i:1	AS:i:37	nM:i:0	NM:i:0	MD:Z:43	jM:B:c,0	jI:B:i,22,45
AMT_Mettl3_trim_nodup_bc02_mmU3Aligned.out.sam:NS500615:133:HH7MHBGXX:2:23110:12230:19167	0	mmU3	20	255	21M2N21M	*	0	0	TCATTTCTATAGTTCGTTACTAGAAGTTTCTCTGACTGTGTA	EEEEEEEEEEAEEEEEEEEEEAEEEEEEEEEEEEEEEEEEEE	NH:i:1	HI:i:1	AS:i:37	nM:i:0	NM:i:0	MD:Z:42	jM:B:c,0	jI:B:i,41,42
AMT_Mettl3_trim_nodup_bc02_mmU3Aligned.out.sam:NS500615:133:HH7MHBGXX:3:11506:17973:14675	0	mmU3	117	255	1S18M6N19M	*	0	0	TCGGCTCTAGGTGCTGCTTAGCTGCCTCCTGCCATTGA	EEEEEEEEEEEEEEEEEEEEEEEEEEEEEEEEEEEEEE	NH:i:1	HI:i:1	AS:i:32	nM:i:0	NM:i:0	MD:Z:37	jM:B:c,0	jI:B:i,135,140
AMT_Mettl3_trim_nodup_bc02_mmU3Aligned.out.sam:NS500615:133:HH7MHBGXX:3:12505:20769:7338	0	mmU3	117	255	1S20M1N17M	*	0	0	TCGGCTCTAGGTGCTGCTTGCTGCAGCTGCCTCCTGCC	EEEEEEEEEEEEEEEEEEEEEEEEEEEEEEEEEEEEEE	NH:i:1	HI:i:1	AS:i:34	nM:i:1	NM:i:1	MD:Z:19A17	jM:B:c,2	jI:B:i,137,137
AMT_Mettl3_trim_nodup_bc02_mmU3Aligned.out.sam:NS500615:133:HH7MHBGXX:3:21501:17637:19031	0	mmU3	117	255	1S20M1N42M	*	0	0	TCGGCTCTAGGTGCTGCTTACTGCAGCTGCCTCCTGCCATTGATGATCGTTCTTCCCTCCTTT	EEEEEEEEEEEEEEEEEEEEEEEEEEEEEEEEEEEEEEEEEEEEEEEEEEEEEEEEEEEEEEE	NH:i:1	HI:i:1	AS:i:57	nM:i:2	NM:i:2	MD:Z:18G0A42	jM:B:c,2	jI:B:i,137,137
AMT_Mettl3_trim_nodup_bc02_mmU3Aligned.out.sam:NS500615:133:HH7MHBGXX:3:21605:15752:12355	0	mmU3	117	255	1S18M4I20M	*	0	0	TCGGCTCTAGGTGCTGCTTGAGGGACTGCAGCTGCCTCCTGCC	EEEEEEEEEEEEEEEEEEEEEEEEEEEEEEEEEEEEEEEEEEE	NH:i:1	HI:i:1	AS:i:27	nM:i:0	NM:i:4	MD:Z:38	jM:B:c,-1	jI:B:i,-1
AMT_Mettl3_trim_nodup_bc02_mmU3Aligned.out.sam:NS500615:133:HH7MHBGXX:3:22411:2708:10751	0	mmU3	118	255	2S19M1N19M	*	0	0	TTGGCTCTAGGTGCTGCTTACTGCAGCTGCCTTCTGCCAT	EEEEEEEEEEEEEEEEEEEEEEEEEEEEEEEEEEEEEEEE	NH:i:1	HI:i:1	AS:i:31	nM:i:3	NM:i:3	MD:Z:17G0A11C7	jM:B:c,2	jI:B:i,137,137
AMT_Mettl3_trim_nodup_bc02_mmU3Aligned.out.sam:NS500615:133:HH7MHBGXX:3:23405:6196:13279	0	mmU3	119	255	3S18M1N17M	*	0	0	ACTGCTCTAGGTGCTGCTTGCTGCAGCTGCCTTCTGCC	EEEEEEEEEEEEEEEEEEEEEEEEEEEEEEEEEEEEEE	NH:i:1	HI:i:1	AS:i:30	nM:i:2	NM:i:2	MD:Z:17A11C5	jM:B:c,2	jI:B:i,137,137
AMT_Mettl3_trim_nodup_bc02_mmU3Aligned.out.sam:NS500615:133:HH7MHBGXX:1:11212:11288:7725	0	mmU3	2	255	30M6N33M	*	0	0	AGACTATACTTTCAGGGATCATTTCTATAGACTAGAGAAGTTTCTCTGACTGTGTAGAGCACC	EEEEEEEEEEEEEEEEEEEEEEEEEEEEEEEEEEEEEEEEEEEEEEEEEEEEEEEEEEE<EEA	NH:i:1	HI:i:1	AS:i:57	nM:i:0	NM:i:0	MD:Z:63	jM:B:c,0	jI:B:i,32,37
AMT_Mettl3_trim_nodup_bc02_mmU3Aligned.out.sam:NS500615:133:HH7MHBGXX:1:12208:21485:1868	0	mmU3	4	255	2S27M17N23M	*	0	0	ACACTATACTTTCAGGGATCATTTCGAAGTTTCTCTGACTGTGTAGAGCACC	EEEEEEEEEEEEEEEEEEEEEEEEAEEEEEEEEEEAA/EEE<EEEEEEEEEE	NH:i:1	HI:i:1	AS:i:42	nM:i:3	NM:i:3	MD:Z:23T1T0A23	jM:B:c,1	jI:B:i,31,47
AMT_Mettl3_trim_nodup_bc02_mmU3Aligned.out.sam:NS500615:133:HH7MHBGXX:1:22309:10500:9895	0	mmU3	2	255	22M22N27M	*	0	0	AGACTATACTTTCAGGGATCATAGTTTCTCTGACTGTGTAGAGCACCCG	EEEEEEEEEEEEEEEEEEEEEEEEEEEEEEEEEEEEEEEEEEEEEEEEE	NH:i:1	HI:i:1	AS:i:43	nM:i:0	NM:i:0	MD:Z:49	jM:B:c,0	jI:B:i,24,45
AMT_Mettl3_trim_nodup_bc02_mmU3Aligned.out.sam:NS500615:133:HH7MHBGXX:1:23308:1474:10861	0	mmU3	2	255	26M18N23M	*	0	0	AGACTATACTTTCAGGGATCATTTCTAGTTTCTCTGACTGTGTAGAGCA	EEEEEEEEEEEEEEEEEEEEEEEEEEEEEEEEEEEEEEEEEEEEEEEEE	NH:i:1	HI:i:1	AS:i:43	nM:i:0	NM:i:0	MD:Z:49	jM:B:c,0	jI:B:i,28,45
AMT_Mettl3_trim_nodup_bc02_mmU3Aligned.out.sam:NS500615:133:HH7MHBGXX:2:21202:16383:14069	0	mmU3	2	255	20M6N7M16N22M	*	0	0	AGACTATACTTTCAGGGATCATAGTTCCTCTGACTGTGTAGAGCACCCG	EEEEEEEEEEEEEEEEEEEEEEEEEEEEEEEEEEEEEEEEEAEAEAEEE	NH:i:1	HI:i:1	AS:i:39	nM:i:0	NM:i:0	MD:Z:49	jM:B:c,0,0	jI:B:i,22,27,35,50
AMT_Mettl3_trim_nodup_bc02_mmU3Aligned.out.sam:NS500615:133:HH7MHBGXX:4:11505:6979:17425	0	mmU3	111	255	1S24M62N18M	*	0	0	CTGAAGCCGGCTCTAGGTGCTGCTTGGAACGCAGTCTGAGTGG	EEEEEEEEEEEE<EEAEEEEEE<EEEAEEE<AEEEEEEEE<EA	NH:i:1	HI:i:1	AS:i:36	nM:i:0	NM:i:0	MD:Z:42	jM:B:c,0	jI:B:i,135,196
AMT_Mettl3_trim_nodup_bc02_mmU3Aligned.out.sam:NS500615:133:HH7MHBGXX:1:13305:22520:12569	0	mmU3	150	255	21M1N23M	*	0	0	CTGCCATTGATGATCGTTCTTCCTCCTTTGGGAGGGTGAGAGGG	EAEEAEEEEEEEEEEEEEAAEEEEAEEEEEEEEEEAEEEEEEEE	NH:i:1	HI:i:1	AS:i:39	nM:i:0	NM:i:0	MD:Z:44	jM:B:c,0	jI:B:i,171,171
AMT_Mettl3_trim_nodup_bc02_mmU3Aligned.out.sam:NS500615:133:HH7MHBGXX:1:21302:3171:15683	0	mmU3	151	255	1S15M3N8M1N20M	*	0	0	TTGCCATTGATGATCGTTCCCTCCTTGGGAGGGTGAGAGGGAGG	EEEE/EEEEEEEEEEEEEAEEEA<EEEEEEEEEEEEEEEEEEEE	NH:i:1	HI:i:1	AS:i:34	nM:i:0	NM:i:0	MD:Z:43	jM:B:c,0,0	jI:B:i,166,168,177,177
AMT_Mettl3_trim_nodup_bc02_mmU3Aligned.out.sam:NS500615:133:HH7MHBGXX:1:23110:2639:11569	0	mmU3	150	255	21M1N23M	*	0	0	CTGCCATTGATGATCGTTCTTCCTCCTTTGGGAGGGTGAGAGGG	EEEEAEEEEEEEEEEEEEEEEEEEEEEEEEEEEEEEEEEEEEEE	NH:i:1	HI:i:1	AS:i:39	nM:i:0	NM:i:0	MD:Z:44	jM:B:c,0	jI:B:i,171,171
AMT_Mettl3_trim_nodup_bc02_mmU3Aligned.out.sam:NS500615:133:HH7MHBGXX:1:23304:18957:6185	0	mmU3	150	255	21M1N23M	*	0	0	CTGCCATTGATGATCGTTCTTCCTCCTTTGGGAGGGTGAGAGGG	EEEEEEEEEEEEEEAEEEEEEEEEEEA/AEEEEEEE/EEEEEEE	NH:i:1	HI:i:1	AS:i:39	nM:i:0	NM:i:0	MD:Z:44	jM:B:c,0	jI:B:i,171,171
AMT_Mettl3_trim_nodup_bc02_mmU3Aligned.out.sam:NS500615:133:HH7MHBGXX:2:11304:13899:14831	0	mmU3	150	255	27M1N22M	*	0	0	CTGCCATTGATGATCGTTCTTCCCTCCTTGGGAGGGTGAGAGGGAGGGA	EEEEAEEAEEEEEEEEEEE<E/AEEEEEEEEEAEAEEEEEEEEEEEEEE	NH:i:1	HI:i:1	AS:i:44	nM:i:0	NM:i:0	MD:Z:49	jM:B:c,0	jI:B:i,177,177
AMT_Mettl3_trim_nodup_bc02_mmU3Aligned.out.sam:NS500615:133:HH7MHBGXX:2:12108:6535:8749	0	mmU3	151	255	1S26M1N20M16S	*	0	0	TTGCCATTGATGATCGTTCTTCCCTCCTTGGGAGGGTGAGAGGGAGGTCCTGAGCGTGAAGCC	EEEEEEEEEEEEEEEEEEEAEAEEEEEEEEEEEEEEEEEEEEEEEEEEEEEEEEEEEEAEEEA	NH:i:1	HI:i:1	AS:i:41	nM:i:0	NM:i:0	MD:Z:46	jM:B:c,0	jI:B:i,177,177
AMT_Mettl3_trim_nodup_bc02_mmU3Aligned.out.sam:NS500615:133:HH7MHBGXX:2:12202:19073:7041	0	mmU3	151	255	1S26M1N23M	*	0	0	TTGCCATTGATGATCGTTCTTCCCTCCTTGGGAGGGTGAGAGGGAGGGAA	EEEEEEEEEEEEEEEEEEEEEEEEEEEEEEEEEEEEEEEEEEEEEEEEEE	NH:i:1	HI:i:1	AS:i:44	nM:i:0	NM:i:0	MD:Z:49	jM:B:c,0	jI:B:i,177,177
AMT_Mettl3_trim_nodup_bc02_mmU3Aligned.out.sam:NS500615:133:HH7MHBGXX:2:13204:14880:6574	0	mmU3	150	255	21M1N23M	*	0	0	CTGCCATTGATGATCGTTCTTCCTCCTTTGGGAGGGTGAGAGGG	EEEEEEEEEEEEEEEEEEEEEEAEEEEEEEEEEEEEEEEEEEEE	NH:i:1	HI:i:1	AS:i:39	nM:i:0	NM:i:0	MD:Z:44	jM:B:c,0	jI:B:i,171,171
AMT_Mettl3_trim_nodup_bc02_mmU3Aligned.out.sam:NS500615:133:HH7MHBGXX:1:22103:4040:7870	0	mmU3	121	255	15M5N15M	*	0	0	TCTAGGTGCTGCTTGAGCTGCCTCCTGCCA	EEEEEEEEEEEEEEEEEEEEEEEEEEEEEE	NH:i:1	HI:i:1	AS:i:25	nM:i:0	NM:i:0	MD:Z:30	jM:B:c,0	jI:B:i,136,140
AMT_Mettl3_trim_nodup_bc02_mmU3Aligned.out.sam:NS500615:133:HH7MHBGXX:1:23204:1618:5446	0	mmU3	116	255	6M29N26M1N22M	*	0	0	CCGGCTTGCCATTGATGATCGTTCTTCCCTCCTTGGGAGGGTGAGAGGGAGGGA	EEEEEEEEEEEEEEEEEEEEEEEEEEAEEEEEEEEEEEEAEEEEEEEEEE<EEE	NH:i:1	HI:i:1	AS:i:44	nM:i:0	NM:i:0	MD:Z:54	jM:B:c,0,0	jI:B:i,122,150,177,177
AMT_Mettl3_trim_nodup_bc02_mmU3Aligned.out.sam:NS500615:133:HH7MHBGXX:2:23106:21791:8191	0	mmU3	116	255	6M29N26M1N22M	*	0	0	CCGGCTTGCCATTGATGATCGTTCTTCCCTCCTTGGGAGGGTGAGAGGGAGGGA	EEEEEEEEEEEEEEEEEEEEEEEEAEEEAEE<EEEEEEEEEEEEEEEEEEEEEE	NH:i:1	HI:i:1	AS:i:44	nM:i:0	NM:i:0	MD:Z:54	jM:B:c,0,0	jI:B:i,122,150,177,177
AMT_Mettl3_trim_nodup_bc02_mmU3Aligned.out.sam:NS500615:133:HH7MHBGXX:3:11606:8190:3545	0	mmU3	113	255	9S24M1N27M	*	0	0	TAGGCCTGCAAGCCGGCTCTAGGTGCTGCTTACTGCAGCTGCCTTCTGCCATTGATGATC	EEEEEEEEEEEEEEEEEEEEEEEEEEEEEEEEEEEEEEEEEEEEEEEEEEEEEEEEEEEE	NH:i:1	HI:i:1	AS:i:44	nM:i:3	NM:i:3	MD:Z:22G0A11C15	jM:B:c,2	jI:B:i,137,137
AMT_Mettl3_trim_nodup_bc02_mmU3Aligned.out.sam:NS500615:133:HH7MHBGXX:4:12603:18528:6631	0	mmU3	75	255	27M97N16M1S	*	0	0	ACCACGAGGACGAGACGTAGCGTTCCCAACGCAGTCTGAGTGGA	<EEEEEEEEEEEEEEEEEEEEEEEEEAEEEEEEEEEEEEEEEEE	NH:i:1	HI:i:1	AS:i:37	nM:i:0	NM:i:0	MD:Z:43	jM:B:c,0	jI:B:i,102,198
AMT_Mettl3_trim_nodup_bc02_mmU3Aligned.out.sam:NS500615:133:HH7MHBGXX:4:13406:9388:14848	0	mmU3	75	255	27M97N16M	*	0	0	ACCACGAGGACGAGACGTAGCGTTCCCAACGCAGTCTGAGTGG	EEEEEEEEEEEEEEEEEEEEEEEEEEEEEEEEEEEEEEEEEEE	NH:i:1	HI:i:1	AS:i:37	nM:i:0	NM:i:0	MD:Z:43	jM:B:c,0	jI:B:i,102,198
AMT_Mettl3_trim_nodup_bc02_mmU3Aligned.out.sam:NS500615:133:HH7MHBGXX:4:13406:21127:16802	0	mmU3	75	255	39M84N17M	*	0	0	ACCACGAGGACGAGACGTAGCGTTCCCTCCTGAGCGTGAGAATGCAGTCTGAGTGG	EEEEEEEEEEEEEEEEEEEEEEEEEEEEEEEEEEEEEEEEEEEEEEEEEEAEEAAE	NH:i:1	HI:i:1	AS:i:48	nM:i:1	NM:i:1	MD:Z:42C13	jM:B:c,0	jI:B:i,114,197
AMT_Mettl3_trim_nodup_bc02_mmU3Aligned.out.sam:NS500615:133:HH7MHBGXX:4:21506:18042:13331	0	mmU3	76	255	1S26M97N16M	*	0	0	TCCACGAGGACGAGACGTAGCGTTCCCAACGCAGTCTGAGTGG	EEEEEEEEEEEEEEEEEEEEEEEEEEEEEEEEEEEEEEEEEEE	NH:i:1	HI:i:1	AS:i:36	nM:i:0	NM:i:0	MD:Z:42	jM:B:c,0	jI:B:i,102,198
AMT_Mettl3_trim_nodup_bc02_mmU3Aligned.out.sam:NS500615:133:HH7MHBGXX:4:22506:18390:5500	0	mmU3	75	255	20M1N15M1S	*	0	0	ACCACGAGGACGAGACGTAGGTTCCCTCCTGAGCGA	AEEEEEEEEEEEEEEEEEEEEEEEEEEEEEEEEEEE	NH:i:1	HI:i:1	AS:i:30	nM:i:0	NM:i:0	MD:Z:35	jM:B:c,0	jI:B:i,95,95
AMT_Mettl3_trim_nodup_bc02_mmU3Aligned.out.sam:NS500615:133:HH7MHBGXX:4:22601:14211:2666	0	mmU3	76	255	1S34M87N18M1S	*	0	0	TCCACGAGGACGAGACGTAGCGTTCCCTCCTGAGCGTAACGCAGTCTGAGTGGA	EEEEEEEEEEEEEEEEEEEEEEEEEEEEEEEEEEEEEEEEEEEEAEEEEEEEEE	NH:i:1	HI:i:1	AS:i:48	nM:i:1	NM:i:1	MD:Z:35G16	jM:B:c,1	jI:B:i,110,196
AMT_Mettl3_trim_nodup_bc02_mmU3Aligned.out.sam:NS500615:133:HH7MHBGXX:4:23406:24066:1593	0	mmU3	75	255	27M1N28M	*	0	0	ACCACGAGGACGAGACGTAGCGTTCCCCCTGAGCGTGAAGCCGGCTCTAGGTGCT	/EEEEEEEEEEEEEEEEEEEEEEEEEEE/EEEEEEEEEEEEEEEEEEEEEEEEEE	NH:i:1	HI:i:1	AS:i:50	nM:i:0	NM:i:0	MD:Z:55	jM:B:c,0	jI:B:i,102,102
AMT_Mettl3_trim_nodup_bc02_mmU3Aligned.out.sam:NS500615:133:HH7MHBGXX:4:23505:7230:17768	0	mmU3	75	255	35M87N18M1S	*	0	0	ACCACGAGGACGAGACGTAGCGTTCCCTCCTGAGCGTAACGCAGTCTGAGTGGA	EEEEEEEEEEEEEEEEEEEEEEEEEEEEEEEEEEEEEEEEEEEEEEEEEEEEEE	NH:i:1	HI:i:1	AS:i:49	nM:i:1	NM:i:1	MD:Z:36G16	jM:B:c,1	jI:B:i,110,196
AMT_Mettl3_trim_nodup_bc02_mmU3Aligned.out.sam:NS500615:133:HH7MHBGXX:4:23510:16378:5734	0	mmU3	75	255	33M80N27M1S	*	0	0	ACCACGAGGACGAGACGTAGCGTTCCCTCCTGAGAGAGGGAGGGAATGCAGTCTGAGTGGG	/EEAEEEEEEEEEEEEEEEEEEEEEE/AE<AEEEEEEEEAEEEEEEEE/AAEEEAEEEEEE	NH:i:1	HI:i:1	AS:i:52	nM:i:1	NM:i:1	MD:Z:46C13	jM:B:c,0	jI:B:i,108,187
AMT_Mettl3_trim_nodup_bc02_mmU3Aligned.out.sam:NS500615:133:HH7MHBGXX:1:11111:9094:12996	0	mmU3	28	255	19M1N19M2S	*	0	0	ATAGTTCGTTACTAGGAAGTTTCTCTGACTGTGTAGAGTA	EEEEEEEEEEEEEEEEEEEEEEEEEEEEEEEEEEEEEEEE	NH:i:1	HI:i:1	AS:i:31	nM:i:3	NM:i:3	MD:Z:15A0G1A19	jM:B:c,1	jI:B:i,47,47
AMT_Mettl3_trim_nodup_bc02_mmU3Aligned.out.sam:NS500615:133:HH7MHBGXX:1:11203:17047:11671	0	mmU3	158	255	19M1N23M	*	0	0	GATGATCGTTCTTCCCTCCTTGGGAGGGTGAGAGGGAGGGAA	EEEEEEEEEEEEEEEEEEEEEEEEEEEEEEEEEEEEEEEEEE	NH:i:1	HI:i:1	AS:i:37	nM:i:0	NM:i:0	MD:Z:42	jM:B:c,0	jI:B:i,177,177
AMT_Mettl3_trim_nodup_bc02_mmU3Aligned.out.sam:NS500615:133:HH7MHBGXX:1:11311:2241:15151	0	mmU3	158	255	19M1N23M	*	0	0	GATGATCGTTCTTCCCTCCTTGGGAGGGTGAGAGGGAGGGAA	EEEEAEEEEEEAAEEE/EEEEEEEEA/EEEEEEEAEEE<EEA	NH:i:1	HI:i:1	AS:i:37	nM:i:0	NM:i:0	MD:Z:42	jM:B:c,0	jI:B:i,177,177
AMT_Mettl3_trim_nodup_bc02_mmU3Aligned.out.sam:NS500615:133:HH7MHBGXX:1:12108:3552:1499	0	mmU3	28	255	19M1N19M2S	*	0	0	ATAGTTCGTTACTAGGAAGTTTCTCTGACTGTGTAGAGTA	/EEEEEEEEEEEEEEEEEEEEEEEEAEEEEEEEEEEEEEE	NH:i:1	HI:i:1	AS:i:31	nM:i:3	NM:i:3	MD:Z:15A0G1A19	jM:B:c,1	jI:B:i,47,47
AMT_Mettl3_trim_nodup_bc02_mmU3Aligned.out.sam:NS500615:133:HH7MHBGXX:1:12108:12423:8729	0	mmU3	104	255	1S18M1N9M5N26M	*	0	0	TCTGAGCGTGAAGCCGGCTTAGGTGCTGCTGCAGCTGCCTCCTGCCATTGATGA	EEEEEEEEEEEAEEEEEEEEEEEEEEEEEEEEEEEEEEEEEEEEEEEEEEEEEE	NH:i:1	HI:i:1	AS:i:44	nM:i:0	NM:i:0	MD:Z:53	jM:B:c,0,0	jI:B:i,122,122,132,136
AMT_Mettl3_trim_nodup_bc02_mmU3Aligned.out.sam:NS500615:133:HH7MHBGXX:3:12503:11701:9600	0	mmU3	100	255	22M1N41M	*	0	0	CCTCCTGAGCGTGAAGCCGGCTTAGGTGCTGCTTGACTGCAGCTGCCTTCTGCCATTGATGAT	EAEEEEEEEEEEEEEEEEEEEEEEEEEEEEEEEEEEEEEEEEEEEEEEEEEEEEEEEEEEEEE	NH:i:1	HI:i:1	AS:i:55	nM:i:1	NM:i:1	MD:Z:48C14	jM:B:c,0	jI:B:i,122,122
AMT_Mettl3_trim_nodup_bc02_mmU3Aligned.out.sam:NS500615:133:HH7MHBGXX:3:12509:3263:3146	0	mmU3	100	255	17M36N46M	*	0	0	CCTCCTGAGTGTGAAGCCCATTGATGATCGTTCTTCCCTCCTTTGGGAGGGTGAGAGGGAGGG	EEEEEEEEEEEEEE6EEEEEEEEEEEEEEE<EEEEEEAEEAAEEEEEEEEEAEEEEEEEEEEE	NH:i:1	HI:i:1	AS:i:55	nM:i:1	NM:i:1	MD:Z:9C53	jM:B:c,0	jI:B:i,117,152
AMT_Mettl3_trim_nodup_bc02_mmU3Aligned.out.sam:NS500615:133:HH7MHBGXX:3:12605:9000:7626	0	mmU3	100	255	22M1N41M	*	0	0	CCTCCTGAGCGTGAAGCCGGCTTAGGTGCTGCTTGACTGCAGCTGCCTTCTGCCATTGATGAT	EEEEEEEEEEEEEEEEEEEEEEEEEEEEEEEEEEEEEEEEEEEEEEEEEEEEEEEEEEEEEEE	NH:i:1	HI:i:1	AS:i:55	nM:i:1	NM:i:1	MD:Z:48C14	jM:B:c,0	jI:B:i,122,122
AMT_Mettl3_trim_nodup_bc02_mmU3Aligned.out.sam:NS500615:133:HH7MHBGXX:3:13603:15651:17275	0	mmU3	100	255	36M5N27M	*	0	0	CCTCCTGAGCGTGAAGCCGGCTCTAGGTGCTGCTTGAGCTGCCTTCTGCCATTGATGATCGTT	EEEEEEEEEEEEEEEEEEEEEEEEEEEEEEEEEEEEEEEEEEEEEEEEEEEEEEEEEEEEEEE	NH:i:1	HI:i:1	AS:i:55	nM:i:1	NM:i:1	MD:Z:44C18	jM:B:c,0	jI:B:i,136,140
AMT_Mettl3_trim_nodup_bc02_mmU3Aligned.out.sam:NS500615:133:HH7MHBGXX:3:13604:22597:7106	0	mmU3	100	255	36M5N27M	*	0	0	CCTCCTGAGCGTGAAGCCGGCTCTAGGTGCTGCTTGAGCTGCCTTCTGCCATTGATGATCGTT	EEEEEEEEEEEEEEEEEEEEEEEEEEEEEEEEEEEEEEEEEEEEEEEEEEEEEEEEEEEEEEE	NH:i:1	HI:i:1	AS:i:55	nM:i:1	NM:i:1	MD:Z:44C18	jM:B:c,0	jI:B:i,136,140
AMT_Mettl3_trim_nodup_bc02_mmU3Aligned.out.sam:NS500615:133:HH7MHBGXX:3:21405:18646:5759	0	mmU3	104	255	4S30M2N19M	*	0	0	TGAGCTGAGCGTGAAGCCGGCTCTAGGTGCTGCTACTGCAGCTGCCTTCTGCC	EEEEEEEEEEEEEEEEEE<EEEEEEEEAEEEEEEEEEEEEEEEEEEEEEEEEA	NH:i:1	HI:i:1	AS:i:42	nM:i:1	NM:i:1	MD:Z:43C5	jM:B:c,0	jI:B:i,134,135
AMT_Mettl3_trim_nodup_bc02_mmU3Aligned.out.sam:NS500615:133:HH7MHBGXX:3:22403:22947:11149	0	mmU3	100	255	22M29N38M	*	0	0	CCTCCTGAGCGTGAAGCCGGCTTGCCATTGATGATCGTTCTTCCCTCCTTTGGGAGGGTG	EEEEEEEEEEEEEEEEEEEEEEEEEEEEEEEEEEEEEEEEEEAEEEAEEEEEEEEEEEEE	NH:i:1	HI:i:1	AS:i:54	nM:i:0	NM:i:0	MD:Z:60	jM:B:c,0	jI:B:i,122,150
AMT_Mettl3_trim_nodup_bc02_mmU3Aligned.out.sam:NS500615:133:HH7MHBGXX:3:22405:24243:6698	0	mmU3	101	255	1S18M32N26M1N17M	*	0	0	ACTCCTGAGCGTGAAGCCGTGCCATTGATGATCGTTCTTCCCTCCTTGGGAGGGTGAGAGGG	/EEEEEEEEEEEEEEEEEEEEEEEEEEEEEEEEEEEEEEEEEEEEEEEEEEEEEEEEEEEEE	NH:i:1	HI:i:1	AS:i:51	nM:i:0	NM:i:0	MD:Z:61	jM:B:c,0,0	jI:B:i,119,150,177,177
AMT_Mettl3_trim_nodup_bc02_mmU3Aligned.out.sam:NS500615:133:HH7MHBGXX:3:22604:21220:10542	0	mmU3	100	255	22M1N41M	*	0	0	CCTCCTGAGCGTGAAGCCGGCTTAGGTGCTGCTTGACTGCAGCTGCCTTCTGCCATTGATGAT	EAEEEEEEEEEEEEEEEEEEEEEEEEEEEEEEEEEEEEEEEEEEEEEEEEEEEEEEEEEEEEE	NH:i:1	HI:i:1	AS:i:55	nM:i:1	NM:i:1	MD:Z:48C14	jM:B:c,0	jI:B:i,122,122
AMT_Mettl3_trim_nodup_bc02_mmU3Aligned.out.sam:NS500615:133:HH7MHBGXX:3:22606:14698:12536	0	mmU3	105	255	5S29M3N28M	*	0	0	TTGGGTGAGTGTGAAGCCGGCTCTAGGTGCTGCTCTGCAGCTGCCTCCTGCCATTGATGATC	/EEEEEEEEEEEEEEEEEEEEEEEEEEEEEEEEEEEEEEEEEEEEEEEEEEEEEEEEEEEEE	NH:i:1	HI:i:1	AS:i:50	nM:i:1	NM:i:1	MD:Z:4C52	jM:B:c,0	jI:B:i,134,136
AMT_Mettl3_trim_nodup_bc02_mmU3Aligned.out.sam:NS500615:133:HH7MHBGXX:3:23502:2467:1068	0	mmU3	100	255	29M8N34M	*	0	0	CCTCCTGAGCGTGAAGCCGGCTCTAGGTGCTGCAGCTGCCTTCTGCCATTGATGATCGTTCTT	EEEEEEEEEEEEEEEEEEEEEEEEEEEEEEEEEEEEEEEEEEEEEEEEEEEEEEEEEEEEEEE	NH:i:1	HI:i:1	AS:i:55	nM:i:1	NM:i:1	MD:Z:41C21	jM:B:c,0	jI:B:i,129,136
AMT_Mettl3_trim_nodup_bc02_mmU3Aligned.out.sam:NS500615:133:HH7MHBGXX:4:11508:14782:1574	0	mmU3	100	255	16M34N27M1N20M	*	0	0	CCTCCTGAGCGTGAAGCTGCCATTGATGATCGTTCTTCCCTCCTTGGGAGGGTGAGAGGGAGG	EEEEEEEEEEEEEEEEEEEEEEEEEEEEEEEEEEEEEEEEEAEEEEEEEEEEEEEEEEEEEEE	NH:i:1	HI:i:1	AS:i:53	nM:i:0	NM:i:0	MD:Z:63	jM:B:c,0,0	jI:B:i,116,149,177,177
AMT_Mettl3_trim_nodup_bc02_mmU3Aligned.out.sam:NS500615:133:HH7MHBGXX:3:21406:16036:17795	0	mmU3	24	255	17M5N22M	*	0	0	TTCTATAGTTCGTTACTAGTTTCTCTGACTGTGTAGAGC	EEEEEEEEEEEEEEEEEAEEEEEEAEEEEEEEAEEEEEE	NH:i:1	HI:i:1	AS:i:34	nM:i:0	NM:i:0	MD:Z:39	jM:B:c,0	jI:B:i,41,45
AMT_Mettl3_trim_nodup_bc02_mmU3Aligned.out.sam:NS500615:133:HH7MHBGXX:3:21509:15164:16223	0	mmU3	37	255	6M3N17M2N19M	*	0	0	TACTAGAGTTTCTCTGACTGTGTAGCACCCGAAACCACGAGG	EEEEEEEEEEEEEEEEEEEEEEEEEEEEEEEEE6EEEEAEEE	NH:i:1	HI:i:1	AS:i:33	nM:i:0	NM:i:0	MD:Z:42	jM:B:c,0,0	jI:B:i,43,45,63,64
AMT_Mettl3_trim_nodup_bc02_mmU3Aligned.out.sam:NS500615:133:HH7MHBGXX:3:21601:11352:17252	0	mmU3	37	255	6M3N17M2N19M	*	0	0	TACTAGAGTTTCTCTGACTGTGTAGCACCCGAAACCACGAGG	EEEEEEEEEEEEEEEEEEEEEEEEEEEEEEEEEEEEEEEEEE	NH:i:1	HI:i:1	AS:i:33	nM:i:0	NM:i:0	MD:Z:42	jM:B:c,0,0	jI:B:i,43,45,63,64
AMT_Mettl3_trim_nodup_bc02_mmU3Aligned.out.sam:NS500615:133:HH7MHBGXX:3:22405:6762:12934	0	mmU3	24	255	23M1N17M	*	0	0	TTCTATAGTTCGTTACTAGAGAAGTTCTCTGACTGTGTAG	EEEEEEEEEEEEEEEEEEEEEEEEEEEEEEEEEEEEEEEE	NH:i:1	HI:i:1	AS:i:37	nM:i:1	NM:i:1	MD:Z:23T16	jM:B:c,1	jI:B:i,47,47
AMT_Mettl3_trim_nodup_bc02_mmU3Aligned.out.sam:NS500615:133:HH7MHBGXX:3:22408:24111:7379	0	mmU3	24	255	15M1N30M	*	0	0	TTCTATAGTTCGTACTAGAGAAGTTTCTCTGACTGTGTAGAGCAC	EEEEEEEEEEEEEEEEEEEEEAEEEEEEEEEEEEEEEEEEEE/EE	NH:i:1	HI:i:1	AS:i:40	nM:i:2	NM:i:2	MD:Z:13T0A30	jM:B:c,2	jI:B:i,39,39
AMT_Mettl3_trim_nodup_bc02_mmU3Aligned.out.sam:NS500615:133:HH7MHBGXX:3:22603:18394:16014	0	mmU3	24	255	19M4N23M	*	0	0	TTCTATAGTTCGTTACTAGGTTTCTCTGACTGTGTAGAGCAC	EEEEEEEEEEEEEEEEEAEEEEEEEEEEEEEEEEEAEEEEEE	NH:i:1	HI:i:1	AS:i:37	nM:i:0	NM:i:0	MD:Z:42	jM:B:c,0	jI:B:i,43,46
AMT_Mettl3_trim_nodup_bc02_mmU3Aligned.out.sam:NS500615:133:HH7MHBGXX:4:12401:14772:15167	0	mmU3	24	255	18M39N23M	*	0	0	TTCTATAGTTCGTTACTAAGGACGAGACGTAGCGTTCCCTC	EEEEEEEEEEEEEEEEEEEEEEEEAEEEEEEEEEEEEEEEE	NH:i:1	HI:i:1	AS:i:35	nM:i:0	NM:i:0	MD:Z:41	jM:B:c,0	jI:B:i,42,80
AMT_Mettl3_trim_nodup_bc02_mmU3Aligned.out.sam:NS500615:133:HH7MHBGXX:4:12603:7023:13231	0	mmU3	24	255	15M1N28M	*	0	0	TTCTATAGTTTTTACTAGAGAAGTTTCTCTGACTGTGTAGAGC	AEEEEEEEEEEEEEEEEEEEEEEEEEEEEEEEEEEEEEE/EEE	NH:i:1	HI:i:1	AS:i:34	nM:i:4	NM:i:4	MD:Z:10C0G1T0A28	jM:B:c,2	jI:B:i,39,39
AMT_Mettl3_trim_nodup_bc02_mmU3Aligned.out.sam:NS500615:133:HH7MHBGXX:4:13603:17300:1039	0	mmU3	24	255	15M1N18M5S	*	0	0	TTCTATAGTTCGTACTAGAGAAGTTTCTCTGACCTATA	EEEEEEEEEEEEEEEEEEEEEEEEEEEEEEEEEEEEEE	NH:i:1	HI:i:1	AS:i:28	nM:i:2	NM:i:2	MD:Z:13T0A18	jM:B:c,2	jI:B:i,39,39
AMT_Mettl3_trim_nodup_bc02_mmU3Aligned.out.sam:NS500615:133:HH7MHBGXX:4:22501:21298:5452	0	mmU3	37	255	6M3N17M2N18M	*	0	0	TACTAGAGTTTCTCTGACTGTGTAGCACCCGAAACCACGAG	EEEEEEEEEEEEEEEEEEEEEEEEE<AEEEEEEEEEEEEEE	NH:i:1	HI:i:1	AS:i:32	nM:i:0	NM:i:0	MD:Z:41	jM:B:c,0,0	jI:B:i,43,45,63,64
AMT_Mettl3_trim_nodup_bc02_mmU3Aligned.out.sam:NS500615:133:HH7MHBGXX:4:23509:15760:10374	0	mmU3	24	255	15M1N30M	*	0	0	TTCTATAGTTCGTACTAGAGAAGTTTCTCTGACTGTGTAGAGCAC	EEEEEEEEEEEEEEEEEEEEEEEEEEEEEEEEEEEEEEEEEEEEE	NH:i:1	HI:i:1	AS:i:40	nM:i:2	NM:i:2	MD:Z:13T0A30	jM:B:c,2	jI:B:i,39,39
AMT_Mettl3_trim_nodup_bc02_mmU3Aligned.out.sam:NS500615:133:HH7MHBGXX:1:11102:20886:16260	0	mmU3	100	255	1S19M20N43M	*	0	0	TCCTCCTGAGCGTGAAGCCGGCAGCTGCCTCCTGCCATTGATGATCGTTCTTCCCTCCTTGGG	EEEEEEEEEEEEEEEEEEA<EEEEEEEEEEEEEEEEEEEEEEEEEEEEEEAEAEEEEEEEEEE	NH:i:1	HI:i:1	AS:i:54	nM:i:1	NM:i:1	MD:Z:59T2	jM:B:c,0	jI:B:i,119,138
AMT_Mettl3_trim_nodup_bc02_mmU3Aligned.out.sam:NS500615:133:HH7MHBGXX:1:11110:19856:9960	0	mmU3	105	255	32M1N31M	*	0	0	TGAGCGTGAAGCCGGCTCTAGGTGCTGCTTACTGCAGCTGCCTCCTGCCATTGATGATCGTTC	AEEEEEEEEEEEEEEEEEEEEEEEEEEAEEEEEEEEEEEEEEEEEEEEEEEEEEEEEEEEEEE	NH:i:1	HI:i:1	AS:i:57	nM:i:2	NM:i:2	MD:Z:30G0A31	jM:B:c,2	jI:B:i,137,137
AMT_Mettl3_trim_nodup_bc02_mmU3Aligned.out.sam:NS500615:133:HH7MHBGXX:1:11112:11578:5300	0	mmU3	105	255	24M22N18M	*	0	0	TGAGTGTGAAGCCGGCTCTAGGTGTGCCATTGATGATCGTTC	EEEEEEEEEEEEEEEEEEEEEEEEEEEEEEEEEEEEEEEEEE	NH:i:1	HI:i:1	AS:i:34	nM:i:1	NM:i:1	MD:Z:4C37	jM:B:c,0	jI:B:i,129,150
AMT_Mettl3_trim_nodup_bc02_mmU3Aligned.out.sam:NS500615:133:HH7MHBGXX:1:11112:8899:9938	0	mmU3	99	255	21M41N40M	*	0	0	CCCTCCTGAGTGTGAAGCCGGGATCGTTCTTCCCTCCTTTGGGAGGGTGAGAGGGAGGGAA	EEEEEEEEEEEEEEEEEEEEEEEEAEEEEEEEEEEEAEEEEEEEEEEEEEEEEEEEEAEEE	NH:i:1	HI:i:1	AS:i:53	nM:i:1	NM:i:1	MD:Z:10C50	jM:B:c,0	jI:B:i,120,160
AMT_Mettl3_trim_nodup_bc02_mmU3Aligned.out.sam:NS500615:133:HH7MHBGXX:1:11112:15112:19580	0	mmU3	99	255	38M1N18M	*	0	0	CCCTCCTGAGCGTGAAGCCGGCTCTAGGTGCTGCTGACTGCAGCTGCCTCTTGCCA	EEEEEEEEEEEEEEEEEEEEEEEEEEEEEEEEEEEEEEEEEEEEEEEEEEEEEEEE	NH:i:1	HI:i:1	AS:i:47	nM:i:4	NM:i:4	MD:Z:35T0G0A12C5	jM:B:c,2	jI:B:i,137,137
AMT_Mettl3_trim_nodup_bc02_mmU3Aligned.out.sam:NS500615:133:HH7MHBGXX:1:11201:25795:20314	0	mmU3	100	255	1S34M7N28M	*	0	0	TCCTCCTGAGCGTGAAGCCGGCTCTAGGTGCTGCTAGCTGCCTCCTGCCATTGATGATCGTTC	EEEEEEEEEEEEEEEEEEEEEEEEEEEEEEEEEEEEEEEEEEEEEEEEEEEEEEEEEEEEEAA	NH:i:1	HI:i:1	AS:i:56	nM:i:0	NM:i:0	MD:Z:62	jM:B:c,0	jI:B:i,134,140
AMT_Mettl3_trim_nodup_bc02_mmU3Aligned.out.sam:NS500615:133:HH7MHBGXX:1:11202:24857:3141	0	mmU3	105	255	24M8N39M	*	0	0	TGAGCGTGAAGCCGGCTCTAGGTGCTGCAGCTGCCTCCTGCCATTGATGATCGTTCTTCCCTC	EEEEEEEEEEEEEEEEEEEEEEEEEEEEEEEEEEEEEEEEEEEEEEEEEEEEEEEEEEEEEEE	NH:i:1	HI:i:1	AS:i:57	nM:i:0	NM:i:0	MD:Z:63	jM:B:c,0	jI:B:i,129,136
AMT_Mettl3_trim_nodup_bc02_mmU3Aligned.out.sam:NS500615:133:HH7MHBGXX:1:11204:2594:8294	0	mmU3	105	255	22M11N31M	*	0	0	TGAGCGTGAAGCCGGCTCTAGGTGCAGCTGCCTCCTGCCATTGATGATCGTTC	EEEEEEEEEEEEEEEEEEEEEEEEEEEEEEEEEEEEEEEEEEEEEEEEEEEEE	NH:i:1	HI:i:1	AS:i:47	nM:i:0	NM:i:0	MD:Z:53	jM:B:c,0	jI:B:i,127,137
AMT_Mettl3_trim_nodup_bc02_mmU3Aligned.out.sam:NS500615:133:HH7MHBGXX:1:11209:24797:6814	0	mmU3	100	255	1S37M1N24M	*	0	0	TCCTCCTGAGCGTGAAGCCGGCTCTAGGTGCTGCTTACTGCAGCTGCATCCTGCCATTGATG	E/EEEEEAEEAE<AEEEAEEEEEEEAEE<EEEE<EEEEEEEEEEEEE/EEEEEEAAA6EEEE	NH:i:1	HI:i:1	AS:i:54	nM:i:3	NM:i:3	MD:Z:35G0A9C14	jM:B:c,2	jI:B:i,137,137
AMT_Mettl3_trim_nodup_bc02_mmU3Aligned.out.sam:NS500615:133:HH7MHBGXX:1:11211:18709:4505	0	mmU3	100	255	1S16M38N44M	*	0	0	TCCTCCTGAGCGTGAAGCATTGATGATCGTTCTTCCCTCCTTTGGGAGGGTGAGAGGGAGG	EEEEEEEEEEEEEEEEEEEEEEEEEEEEEEEEEEEEEEEEEEEEEEEEEEEEEEEEEEEEE	NH:i:1	HI:i:1	AS:i:54	nM:i:0	NM:i:0	MD:Z:60	jM:B:c,0	jI:B:i,116,153
AMT_Mettl3_trim_nodup_bc02_mmU3Aligned.out.sam:NS500615:133:HH7MHBGXX:1:11302:23007:7552	0	mmU3	105	255	32M1N22M3S	*	0	0	TGAGCGTGAAGCCGGCTCTAGGTGCTGCTTACTGCAGCTGCCTCCTGCCATTGACCC	EEEEEEEEEEEEEEEEEEEEEEEEEEEEEEEEEEEEEEEEEEEEEEEEEEEEEEEEE	NH:i:1	HI:i:1	AS:i:49	nM:i:2	NM:i:2	MD:Z:30G0A22	jM:B:c,2	jI:B:i,137,137
AMT_Mettl3_trim_nodup_bc02_mmU3Aligned.out.sam:NS500615:133:HH7MHBGXX:1:22212:22160:17594	0	mmU3	114	255	4S22M5N15M	*	0	0	TCCCAGCCGGCTCTAGGTGCTGCTTGAGCTGCCTCCTGCCA	EEEEEEEEEEEEEEEEEEEEEEEEEEEEEEEEEEEEEEEEE	NH:i:1	HI:i:1	AS:i:32	nM:i:0	NM:i:0	MD:Z:37	jM:B:c,0	jI:B:i,136,140
AMT_Mettl3_trim_nodup_bc02_mmU3Aligned.out.sam:NS500615:133:HH7MHBGXX:1:22301:1312:15403	0	mmU3	110	255	27M1N27M1S	*	0	0	GTGAAGCCGGCTCTAGGTGCTGCTTGCTGCAGCTGCCTTCTGCCATTGATGATCA	EEEEEEEEEEAEEEEEEAEEA/EEEEEEEEEEE//EEEEEEEEEEE<EEEEEEEE	NH:i:1	HI:i:1	AS:i:49	nM:i:2	NM:i:2	MD:Z:26A11C15	jM:B:c,2	jI:B:i,137,137
AMT_Mettl3_trim_nodup_bc02_mmU3Aligned.out.sam:NS500615:133:HH7MHBGXX:1:22302:26870:15403	0	mmU3	110	255	27M1N16M	*	0	0	GTGAAGCCGGCTCTAGGTGCTGCTTGCTGCAGCTGCCTTCTGC	EEAEEAEEEEEEEAEEEA/EEEAEEEEE/AEEEEAEE/EE/EE	NH:i:1	HI:i:1	AS:i:38	nM:i:2	NM:i:2	MD:Z:26A11C4	jM:B:c,2	jI:B:i,137,137
AMT_Mettl3_trim_nodup_bc02_mmU3Aligned.out.sam:NS500615:133:HH7MHBGXX:1:23208:9327:16675	0	mmU3	110	255	24M2N29M	*	0	0	GTGAAGCCGGCTCTAGGTGCTGCTACTGCAGCTGCCTCCTGCCATTGATGATC	EEEEEEEEEEEEEEEEEEEEEEEAEEEEEEEEEEEEEEEEEEEEEEEEEEEEE	NH:i:1	HI:i:1	AS:i:48	nM:i:0	NM:i:0	MD:Z:53	jM:B:c,0	jI:B:i,134,135
AMT_Mettl3_trim_nodup_bc02_mmU3Aligned.out.sam:NS500615:133:HH7MHBGXX:1:23301:7312:7678	0	mmU3	110	255	9M33N25M1N20M	*	0	0	GTGAAGCCGGCCATTGATGATCGTTCTTCCCTCCTTGGGAGGGTGAGAGGGAGG	EEEEEEEEEEEEEEEEEEEEEEEEEEEEEAEEEEEEEEEEEEEEEEEEEAEEEA	NH:i:1	HI:i:1	AS:i:44	nM:i:0	NM:i:0	MD:Z:54	jM:B:c,0,0	jI:B:i,119,151,177,177
AMT_Mettl3_trim_nodup_bc02_mmU3Aligned.out.sam:NS500615:133:HH7MHBGXX:3:21403:25325:9525	0	mmU3	117	255	3S16M9N19M	*	0	0	TGTCGGCTCTAGGTGCTGCGCTGCCTCCTGCCATTGAT	EEEEEEEEEEEEEEEAEEEEEEEEEEEEEEEEEEEEEE	NH:i:1	HI:i:1	AS:i:30	nM:i:0	NM:i:0	MD:Z:35	jM:B:c,0	jI:B:i,133,141
AMT_Mettl3_trim_nodup_bc02_mmU3Aligned.out.sam:NS500615:133:HH7MHBGXX:3:21504:24976:19379	0	mmU3	101	255	8S34M6N21M	*	0	0	TCCCTCCTCTCCTGAGCGTGAAGCCGGCTCTAGGTGCTGCTTAGCTGCCTCCTGCCATTGATG	EEEEEEEEEEEEEEEEEEEEEEEEEEEEEEEEEEEEEEEEEEEEEEEEEEEEEEE/EEEEEEE	NH:i:1	HI:i:1	AS:i:50	nM:i:0	NM:i:0	MD:Z:55	jM:B:c,0	jI:B:i,135,140
AMT_Mettl3_trim_nodup_bc02_mmU3Aligned.out.sam:NS500615:133:HH7MHBGXX:3:23407:26406:9069	0	mmU3	116	255	11S21M1N26M	*	0	0	TCTTCCCTCCTCCGGCTCTAGGTGCTGCTTACTGCAGCTGCCTCCTGCCATTGATGAT	EEEEEEEEEEEEEEEEEEEEEEEEEEEEEEEEEEEEEEEEEEEEEEEEEEEEEEEEEE	NH:i:1	HI:i:1	AS:i:42	nM:i:2	NM:i:2	MD:Z:19G0A26	jM:B:c,2	jI:B:i,137,137
AMT_Mettl3_trim_nodup_bc02_mmU3Aligned.out.sam:NS500615:133:HH7MHBGXX:3:23501:11662:14736	0	mmU3	70	255	8S26M3N29M	*	0	0	TCCCTCCTCCGAAACCACGAGGACGAGACGTAGCCCCTCCTGAGCGTGAAGCCGGCTCTAGGT	E/EEEEEEEEEEEAEEEEEEEEEEAEAEAE/AEEEEEEEEEEEEEEEEEEEEEEEEEEEEEEE	NH:i:1	HI:i:1	AS:i:50	nM:i:0	NM:i:0	MD:Z:55	jM:B:c,0	jI:B:i,96,98
AMT_Mettl3_trim_nodup_bc02_mmU3Aligned.out.sam:NS500615:133:HH7MHBGXX:3:23605:20558:1951	0	mmU3	119	255	5S18M1N22M	*	0	0	TAGGCGCTCTAGGTGCTGCTTGCTGCAGCTGCCTCTTGCCATTGA	6EEEEEEEEEEEEEEEEEEEEEEEEEEEEEEEEEEEEEEEEEEEE	NH:i:1	HI:i:1	AS:i:35	nM:i:2	NM:i:2	MD:Z:17A12C9	jM:B:c,2	jI:B:i,137,137
AMT_Mettl3_trim_nodup_bc02_mmU3Aligned.out.sam:NS500615:133:HH7MHBGXX:4:11403:5119:11977	0	mmU3	101	255	8S34M6N21M	*	0	0	TCCCTCCTCTCCTGAGCGTGAAGCCGGCTCTAGGTGCTGCTTAGCTGCCTCCTGCCATTGATG	EEEEEEEEEEEEEEEEEEAEEEEEEEEEEEEEEEEEEEEEEAEEEEEEEEEEEEEEEEAEEEA	NH:i:1	HI:i:1	AS:i:50	nM:i:0	NM:i:0	MD:Z:55	jM:B:c,0	jI:B:i,135,140
AMT_Mettl3_trim_nodup_bc02_mmU3Aligned.out.sam:NS500615:133:HH7MHBGXX:4:11405:7909:7210	0	mmU3	117	255	3S16M9N19M	*	0	0	TGTCGGCTCTAGGTGCTGCGCTGCCTCCTGCCATTGAT	EEEEEEEEEEEEEEEEEEEEEEEEEEEEEEEEEEEEEE	NH:i:1	HI:i:1	AS:i:30	nM:i:0	NM:i:0	MD:Z:35	jM:B:c,0	jI:B:i,133,141
AMT_Mettl3_trim_nodup_bc02_mmU3Aligned.out.sam:NS500615:133:HH7MHBGXX:4:12405:14737:9674	0	mmU3	115	255	1S17M9N23M	*	0	0	TGCCGGCTCTAGGTGCTGAGCTGCCTCCTGCCATTGATGAT	EEEEEEEEEEEEEEEEEEEEEEEEEEEEEEEEEEEEEEEEE	NH:i:1	HI:i:1	AS:i:35	nM:i:0	NM:i:0	MD:Z:40	jM:B:c,4	jI:B:i,132,140
AMT_Mettl3_trim_nodup_bc02_mmU3Aligned.out.sam:NS500615:133:HH7MHBGXX:3:11602:22597:17011	0	mmU3	93	255	25M63N25M13S	*	0	0	AGCGTTCCCTCCTGAGCGTGAAGCCGGAGGGTGAGAGGGAGGGAACGCAGATCGGAAGAGCGG	AEEEEEEEEEEEEEAEEEEEAEEAEEEEE/EEEEEEEEEEEEEEAAEEEE/E<A<EEE<AEEE	NH:i:1	HI:i:1	AS:i:44	nM:i:0	NM:i:0	MD:Z:50	jM:B:c,0	jI:B:i,118,180
AMT_Mettl3_trim_nodup_bc02_mmU3Aligned.out.sam:NS500615:133:HH7MHBGXX:3:13403:19457:2064	0	mmU3	93	255	25M63N25M12S	*	0	0	AGCGTTCCCTCCTGAGCGTGAAGCCGGAGGGTGAGAGGGAGGGAACGCAGATCGGAAGAGCG	EEEEEEE/EEEA/EEEEEEEEEEAEEEEEEEEEEEEEEEEEAEEEEEEEE<EEEEEEEEEEE	NH:i:1	HI:i:1	AS:i:44	nM:i:0	NM:i:0	MD:Z:50	jM:B:c,0	jI:B:i,118,180
AMT_Mettl3_trim_nodup_bc02_mmU3Aligned.out.sam:NS500615:133:HH7MHBGXX:3:13406:16023:3365	0	mmU3	63	255	38M99N15M10S	*	0	0	AGAGCACCCGAAACCACGAGGATGAGACGTAGCGTTCCACGCAGTCTGAGTGGACGCGGTTTT	EEEEEEEEEEEEEEEEEEEEEEEEEEEEEEEEEEEEEEEEEEEEEEEEEEEAAEEEEEEEEEE	NH:i:1	HI:i:1	AS:i:45	nM:i:1	NM:i:1	MD:Z:22C30	jM:B:c,0	jI:B:i,101,199
AMT_Mettl3_trim_nodup_bc02_mmU3Aligned.out.sam:NS500615:133:HH7MHBGXX:3:12501:18248:1425	0	mmU3	15	255	20M8N23M1S	*	0	0	AGGGATCATTTCTATACTAGAGAAGTTTCTCTGACTGTGTAGAA	EEEEEEEEEEEAA<EAEEEEEEEEEEEEEEEEEEAEEAEEEEEE	NH:i:1	HI:i:1	AS:i:36	nM:i:3	NM:i:3	MD:Z:16G1T0C23	jM:B:c,1	jI:B:i,35,42
AMT_Mettl3_trim_nodup_bc02_mmU3Aligned.out.sam:NS500615:133:HH7MHBGXX:1:23204:1608:1970	0	mmU3	111	255	16M24N47M	*	0	0	TGAAGCCGGCTCTAGGTGCCATTGATGATCGTTCTTCCCTCCTTTGGGAGGGTGAGAGGGAGG	EEEEEEEEEEEEEEEEEEEEEEEEEEEEEEEEEEEEAAEAEEEEAEAEEEEEEEEEEEEEEEE	NH:i:1	HI:i:1	AS:i:57	nM:i:0	NM:i:0	MD:Z:63	jM:B:c,0	jI:B:i,127,150
AMT_Mettl3_trim_nodup_bc02_mmU3Aligned.out.sam:NS500615:133:HH7MHBGXX:2:11109:8140:14250	0	mmU3	111	255	16M24N47M	*	0	0	TGAAGCCGGCTCTAGGTGCCATTGATGATCGTTCTTCCCTCCTTTGGGAGGGTGAGAGGGAGG	EEEEEEEEEEEEEEEEEEEEEEEEEEEEEEEEEEEEEEEEEEEEEEEEEEEEEEEEEEEEEEE	NH:i:1	HI:i:1	AS:i:57	nM:i:0	NM:i:0	MD:Z:63	jM:B:c,0	jI:B:i,127,150
AMT_Mettl3_trim_nodup_bc02_mmU3Aligned.out.sam:NS500615:133:HH7MHBGXX:2:13308:14900:15321	0	mmU3	112	255	16M14N27M	*	0	0	GAAGCTGGCTCTAGGTGCTGCCTCCTGCCATTGATGATCGTTC	EEEEEEEEEEEEEEEEEEEEEEEEEEEEEEEE<EEEEEEEEEE	NH:i:1	HI:i:1	AS:i:36	nM:i:1	NM:i:1	MD:Z:5C37	jM:B:c,0	jI:B:i,128,141
AMT_Mettl3_trim_nodup_bc02_mmU3Aligned.out.sam:NS500615:133:HH7MHBGXX:3:12410:23263:9312	0	mmU3	99	255	30M21N33M	*	0	0	CCCTCCTGTGTGTGAAGCCGGCTCTAGGTGCTGCCATTGATGATCGTTCTTCCCTCCTTTGGG	EEEEEEEEEEEEEEEEEEEEEEEEEEEEEEEEEEEEEEEEEEEEEEEEEAEAAEEEEEEEEEA	NH:i:1	HI:i:1	AS:i:53	nM:i:2	NM:i:2	MD:Z:8A1C52	jM:B:c,0	jI:B:i,129,149
AMT_Mettl3_trim_nodup_bc02_mmU3Aligned.out.sam:NS500615:133:HH7MHBGXX:1:11107:12161:5319	0	mmU3	110	255	27M1N16M	*	0	0	GTGAAGCCGGCTCTAGGTGCTGCTTGCTGCAGCTGCCTCCTGC	EEEEEEEEEEEEEEEEEEEEEEEEEEEEEEEEEEEEEEEEEEE	NH:i:1	HI:i:1	AS:i:40	nM:i:1	NM:i:1	MD:Z:26A16	jM:B:c,2	jI:B:i,137,137
AMT_Mettl3_trim_nodup_bc02_mmU3Aligned.out.sam:NS500615:133:HH7MHBGXX:1:11107:1315:18073	0	mmU3	111	255	1S26M1N29M	*	0	0	TTGAAGCCGGCTCTAGGTGCTGCTTGCTGCAGCTGCCTCCTGCCATTGATGATCGT	EEEEEEEEEAEEEEEEEAEEEEEAEEEEEEEEEEEEEEAEEEEEEEEEAEEEEEEE	NH:i:1	HI:i:1	AS:i:52	nM:i:1	NM:i:1	MD:Z:25A29	jM:B:c,2	jI:B:i,137,137
AMT_Mettl3_trim_nodup_bc02_mmU3Aligned.out.sam:NS500615:133:HH7MHBGXX:1:11108:26752:18076	0	mmU3	111	255	1S26M1N29M	*	0	0	TTGAAGCCGGCTCTAGGTGCTGCTTGCTGCAGCTGCCTCCTGCCATTGATGATCGT	EEEEEEEEEEEEEEEEEEEEEEEEEEEEEEEEEEEEAEEEEEEEEEEEEEEEEEEE	NH:i:1	HI:i:1	AS:i:52	nM:i:1	NM:i:1	MD:Z:25A29	jM:B:c,2	jI:B:i,137,137
AMT_Mettl3_trim_nodup_bc02_mmU3Aligned.out.sam:NS500615:133:HH7MHBGXX:1:11204:1961:9778	0	mmU3	111	255	1S16M11N27M	*	0	0	TTGAAGCCGGCTCTAGGTGCAGCTGCCTCTTGCCATTGATGATC	EEEAE/AAEEEE/EEEA<AEEAEEEEEEEE/EE/EEEEEEA<AE	NH:i:1	HI:i:1	AS:i:36	nM:i:1	NM:i:1	MD:Z:28C14	jM:B:c,0	jI:B:i,127,137
AMT_Mettl3_trim_nodup_bc02_mmU3Aligned.out.sam:NS500615:133:HH7MHBGXX:1:21103:12940:5296	0	mmU3	92	255	27M33N14M1N22M	*	0	0	TAGCGTTCCCTCCTGAGCGTGAAGCCGGCCATTGATGATCGTCTTCCCTCCTTTGGGAGGGTG	EEEEEEEEEEEEEEEEEEEEEEEEEEEEEEEEEEEEEAEEEEEEEEEEEEEEEEEEEEEEEEE	NH:i:1	HI:i:1	AS:i:53	nM:i:0	NM:i:0	MD:Z:63	jM:B:c,0,0	jI:B:i,119,151,166,166
AMT_Mettl3_trim_nodup_bc02_mmU3Aligned.out.sam:NS500615:133:HH7MHBGXX:1:22101:18931:14868	0	mmU3	102	255	6S25M14N15M	*	0	0	TTAAAATCCTGAGCGTGAAGCCGGCTCTAGGAGCTGCCTTCTGCCA	EEEEEEEEEEEEEEEEEEEEEEEEEEEEEEEEEEEEEEEEEEEAEE	NH:i:1	HI:i:1	AS:i:33	nM:i:1	NM:i:1	MD:Z:33C6	jM:B:c,0	jI:B:i,127,140
AMT_Mettl3_trim_nodup_bc02_mmU3Aligned.out.sam:NS500615:133:HH7MHBGXX:1:13106:9417:16293	0	mmU3	100	255	34M6N29M	*	0	0	CCTCCTGAGCGTGAAGCCGGCTCTAGGTGCTGCTCAGCTGCCTTCTGCCATTGATGATCGTTC	EEEEEEEEEEEEEEEEEEEEEEEEEEEEEEEEEEEEEEEEEAEEEEEEAEEEEEEEEEEEAEA	NH:i:1	HI:i:1	AS:i:55	nM:i:1	NM:i:1	MD:Z:43C19	jM:B:c,0	jI:B:i,134,139
AMT_Mettl3_trim_nodup_bc02_mmU3Aligned.out.sam:NS500615:133:HH7MHBGXX:1:13107:26044:7315	0	mmU3	100	255	20M35N11M3N31M1S	*	0	0	CCTCCTGAGTGTGAAGCCGGATTGATGATCGTTCCCTCCTTTGGGAGGGTGAGAGGGAGGGAC	EEEEEEEEEEEEEEEEEEEEEEEEEEEEEEEEEEEEEEEEEEEEEEEEEEEEEEEEEEEEEEE	NH:i:1	HI:i:1	AS:i:50	nM:i:1	NM:i:1	MD:Z:9C52	jM:B:c,0,0	jI:B:i,120,154,166,168
AMT_Mettl3_trim_nodup_bc02_mmU3Aligned.out.sam:NS500615:133:HH7MHBGXX:1:13110:24687:8524	0	mmU3	74	255	29M95N17M17S	*	0	0	AACCACGAGGACGAGACGTAGCGTTCCCTGAACGCAGTCTGAGTGGAAAGATCGGAAGAGCGG	EEEEEEEEEEEEEEEEEEEEEEEEEEEEEEEEEEEEEEEEEEEEEEEAEEEEAEEEEEEEEEE	NH:i:1	HI:i:1	AS:i:40	nM:i:0	NM:i:0	MD:Z:46	jM:B:c,0	jI:B:i,103,197
AMT_Mettl3_trim_nodup_bc02_mmU3Aligned.out.sam:NS500615:133:HH7MHBGXX:1:13111:20525:16716	0	mmU3	100	255	37M1N26M	*	0	0	CCTCCTGAGCGTGAAGCCGGCTCTAGGTGCTGCTTACTGCAGCTGCCTCCTGCCATTGATGAT	EEEEEEEEEEEEEEEEEEEEEEEEEEEEEEEE6EEEEEEEEEEEEAEEEEEEEEEEEEEEEEE	NH:i:1	HI:i:1	AS:i:57	nM:i:2	NM:i:2	MD:Z:35G0A26	jM:B:c,2	jI:B:i,137,137
AMT_Mettl3_trim_nodup_bc02_mmU3Aligned.out.sam:NS500615:133:HH7MHBGXX:1:13201:9821:19866	0	mmU3	74	255	38M85N18M1S	*	0	0	AACCACGAGGACGAGACGTAGCGTTCCCTCCTGAGCGTGGAACGCAGTCTGAGTGGA	EAEEEEEEEEEEEEEEEEEEEEEEEEEEEEEEEEEEEEEEEEEEEEEEEEEEEEEEE	NH:i:1	HI:i:1	AS:i:50	nM:i:0	NM:i:0	MD:Z:56	jM:B:c,0	jI:B:i,112,196
AMT_Mettl3_trim_nodup_bc02_mmU3Aligned.out.sam:NS500615:133:HH7MHBGXX:1:13207:21258:3115	0	mmU3	100	255	37M1N26M	*	0	0	CCTCCTGAGCGTGAAGCCGGCTCTAGGTGCTGCTTACTGCAGCTGCCTCCTGCCATTGATGAT	EEEEAEEEEEAE/EAEEEEEEEAEEEEEEEEEEEEEEE6EEE/EEAEEAEAAEEEEEEEEEEA	NH:i:1	HI:i:1	AS:i:57	nM:i:2	NM:i:2	MD:Z:35G0A26	jM:B:c,2	jI:B:i,137,137
AMT_Mettl3_trim_nodup_bc02_mmU3Aligned.out.sam:NS500615:133:HH7MHBGXX:1:13210:8132:14795	0	mmU3	100	255	24M26N27M1N11M	*	0	0	CCTCCTGAGTGTGAAGCCGGCTCTCTGCCATTGATGATCGTTCTTCCCTCCTTGGGAGGGTG	EEEEEEEEEEEEEEEEEEEEEEEEEEEEEEEEEEEEEEEEEEEEEEEEEEEEEEEEEEEEEE	NH:i:1	HI:i:1	AS:i:50	nM:i:1	NM:i:1	MD:Z:9C52	jM:B:c,0,0	jI:B:i,124,149,177,177
AMT_Mettl3_trim_nodup_bc02_mmU3Aligned.out.sam:NS500615:133:HH7MHBGXX:1:13306:19930:9618	0	mmU3	100	255	35M30N12M1N16M	*	0	0	CCTCCTGAGCGTGAAGCCGGCTCTAGGTGCTGCTTGTTCTTCCCTCCTTGGGAGGGTGAGAGG	EEEEEEEEEEEEEEEEEEEEEEEEEEEEEEEEEEEEEEEEEEEEEEEEEEEEEEEEEEEEEEE	NH:i:1	HI:i:1	AS:i:53	nM:i:0	NM:i:0	MD:Z:63	jM:B:c,0,0	jI:B:i,135,164,177,177
AMT_Mettl3_trim_nodup_bc02_mmU3Aligned.out.sam:NS500615:133:HH7MHBGXX:1:13310:8755:14599	0	mmU3	74	255	31M82N28M1S	*	0	0	AACCACGAGGACGAGACGTAGCGTTCCCTCCTGAGAGGGAGGGAACGCAGTCTGAGTGGA	EEEAEEEEEEEEEEEEEE/EEEEA/AEAEE/EEEEEEEEEEEEEEEEEEAEEEEEEEEEE	NH:i:1	HI:i:1	AS:i:53	nM:i:0	NM:i:0	MD:Z:59	jM:B:c,0	jI:B:i,105,186
AMT_Mettl3_trim_nodup_bc02_mmU3Aligned.out.sam:NS500615:133:HH7MHBGXX:1:21109:3964:7310	0	mmU3	74	255	29M95N17M17S	*	0	0	AACCACGAGGACGAGACGTAGCGTTCCCTGAACGCAGTCTGAGTGGAAAGATCGGAAGAGCGG	EEEEEEEEEEEEEEEEEEAEEEEEEEEEEEEEEEEEEEEEEEEEEEEEEEEEEEEE<EEEEEE	NH:i:1	HI:i:1	AS:i:40	nM:i:0	NM:i:0	MD:Z:46	jM:B:c,0	jI:B:i,103,197
AMT_Mettl3_trim_nodup_bc02_mmU3Aligned.out.sam:NS500615:133:HH7MHBGXX:1:21204:1826:16748	0	mmU3	100	255	21M31N42M	*	0	0	CCTCCTGAGTGTGAAGCCGGCGCCATTGATGATCGTTCTTCCCTCCTTTGGGAGGGTGAGAGG	EEEEEEEEEE6EEEAEEEEEEEEEEAEEEEEEEEE/6AEE6EEEAEEAE<EEEE/EE6EEE6E	NH:i:1	HI:i:1	AS:i:55	nM:i:1	NM:i:1	MD:Z:9C53	jM:B:c,0	jI:B:i,121,151
AMT_Mettl3_trim_nodup_bc02_mmU3Aligned.out.sam:NS500615:133:HH7MHBGXX:1:21205:25771:19004	0	mmU3	100	255	36M5N27M	*	0	0	CCTCCTGAGCGTGAAGCCGGCTTTAGGTGCTGCTTGAGCTGCCTCCTGCCATTGATGATCGTT	EEEEEEEEEEEEEEEEEEEEEEEEEEEEEEEEEEEEEEEEEEEEEEEEEEEEEEEEEEEEEEE	NH:i:1	HI:i:1	AS:i:55	nM:i:1	NM:i:1	MD:Z:22C40	jM:B:c,0	jI:B:i,136,140
AMT_Mettl3_trim_nodup_bc02_mmU3Aligned.out.sam:NS500615:133:HH7MHBGXX:1:21210:15036:16736	0	mmU3	100	255	29M8N34M	*	0	0	CCTCCTGAGCGTGAAGCCGGCTCTAGGTGCTGCAGCTGCCTTCTGCCATTGATGATCGTTCTT	EEEEEEEEEEEEEEEEEEEEEEEEEEEEEEEEEEEEEEEEEEEEEEEEEEEEEEEEEEEEAAE	NH:i:1	HI:i:1	AS:i:55	nM:i:1	NM:i:1	MD:Z:41C21	jM:B:c,0	jI:B:i,129,136
AMT_Mettl3_trim_nodup_bc02_mmU3Aligned.out.sam:NS500615:133:HH7MHBGXX:1:21303:8551:12720	0	mmU3	100	255	37M1N26M	*	0	0	CCTCCTGAGCGTGAAGCCGGCTCTAGGTGCTGCTTGCTGCAGCTGCCTCCTGCCATTGATGAT	EEEEEEEEEEEEEEEEEEEEEEEEEEEEEEEEEEEEEEEEEEEEEEEEEEEEEEEEEEEEEEE	NH:i:1	HI:i:1	AS:i:59	nM:i:1	NM:i:1	MD:Z:36A26	jM:B:c,2	jI:B:i,137,137
AMT_Mettl3_trim_nodup_bc02_mmU3Aligned.out.sam:NS500615:133:HH7MHBGXX:1:21307:14481:3631	0	mmU3	100	255	17M44N16M1N21M	*	0	0	CCTCCTGAGTGTGAAGCGATCGTTCTTCCCTCCTTGGGAGGGTGAGAGGGAGGG	EAEEEEEEEEEEEEEEEEEEEEEEEEEEEEEEEEEEEEEEAEEEEEEEEEEEEE	NH:i:1	HI:i:1	AS:i:42	nM:i:1	NM:i:1	MD:Z:9C44	jM:B:c,0,0	jI:B:i,117,160,177,177
AMT_Mettl3_trim_nodup_bc02_mmU3Aligned.out.sam:NS500615:133:HH7MHBGXX:1:21310:3845:15167	0	mmU3	100	255	33M26N30M	*	0	0	CCTCCTGAGTGTGAAGCCGGCTCTAGGTGCTGCATGATCGTTCTTCCCTCCTTTGGGAGGGTG	EEEEEEEEEEEEEEEEEEEEEEEEEEEEEEEEEEEEEEEEEEEEEEEEEEEEEEEEEEEEEEE	NH:i:1	HI:i:1	AS:i:55	nM:i:1	NM:i:1	MD:Z:9C53	jM:B:c,0	jI:B:i,133,158
AMT_Mettl3_trim_nodup_bc02_mmU3Aligned.out.sam:NS500615:133:HH7MHBGXX:1:22103:14045:16675	0	mmU3	100	255	22M1N41M	*	0	0	CCTCCTGAGCGTGAAGCCGGCTTAGGTGCTGCTTGACTGCAGCTGCCTTCTGCCATTGATGAT	AEEEEEEEEEEEEEEEEEEEEEEEEEEEEEEEEEEEEEEEEEEEEEEEEEEEEAEEEEEEEEA	NH:i:1	HI:i:1	AS:i:55	nM:i:1	NM:i:1	MD:Z:48C14	jM:B:c,0	jI:B:i,122,122
AMT_Mettl3_trim_nodup_bc02_mmU3Aligned.out.sam:NS500615:133:HH7MHBGXX:1:22107:23225:4080	0	mmU3	104	255	4S30M2N19M	*	0	0	TGAGCTGAGCGTGAAGCCGGCTCTAGGTGCTGCTACTGCAGCTGCCTTCTGCC	EEEEEEEEEEEEEEEEEEEEEEEEEEEEEEEEEEEEEEEEEEEEEEEEEEEEE	NH:i:1	HI:i:1	AS:i:42	nM:i:1	NM:i:1	MD:Z:43C5	jM:B:c,0	jI:B:i,134,135
AMT_Mettl3_trim_nodup_bc02_mmU3Aligned.out.sam:NS500615:133:HH7MHBGXX:1:22109:3838:18523	0	mmU3	100	255	22M1N26M	*	0	0	CCTCCTGAGCGTGAAGCCGGCTTAGGTGCTGCTTGACTGCAGCTGCCT	EEAEEAEEEEEAEEEEA</AAEEEEEEEEEAEEEEAEEE/E6E<EEAE	NH:i:1	HI:i:1	AS:i:43	nM:i:0	NM:i:0	MD:Z:48	jM:B:c,0	jI:B:i,122,122
AMT_Mettl3_trim_nodup_bc02_mmU3Aligned.out.sam:NS500615:133:HH7MHBGXX:1:22111:12040:9751	0	mmU3	100	255	19M42N16M1N22M	*	0	0	CCTCCTGAGCGTGAAGCCGGATCGTTCTTCCCTCCTTGGGAGGGTGAGAGGGAGGGA	EEEEEEEEEEEEEEEEEEEEEEEEEEEEEEEEEEEEEEEEEEEEEEEEEEEEEEEEE	NH:i:1	HI:i:1	AS:i:47	nM:i:0	NM:i:0	MD:Z:57	jM:B:c,0,0	jI:B:i,119,160,177,177
AMT_Mettl3_trim_nodup_bc02_mmU3Aligned.out.sam:NS500615:133:HH7MHBGXX:1:22203:10714:5840	0	mmU3	100	255	21M31N20M	*	0	0	CCTCCTGAGTGTGAAGCCGGCGCCATTGATGATCGTTCTTC	EEEEEEEEEEEEEEEEEAE<EEEEEEEEEAEEEEEE/EAEA	NH:i:1	HI:i:1	AS:i:33	nM:i:1	NM:i:1	MD:Z:9C31	jM:B:c,0	jI:B:i,121,151
AMT_Mettl3_trim_nodup_bc02_mmU3Aligned.out.sam:NS500615:133:HH7MHBGXX:1:22306:7724:13541	0	mmU3	114	255	7S19M9N23M	*	0	0	ATTTGAGAGCCGGCTCTAGGTGCTGCGCTGCCTCCTGCCATTGATGATC	EEEEEEEAEEEEEEEEEEEEEEEEEEEEEEE<EEEEEEEEEEEEEEEEE	NH:i:1	HI:i:1	AS:i:37	nM:i:0	NM:i:0	MD:Z:42	jM:B:c,0	jI:B:i,133,141
AMT_Mettl3_trim_nodup_bc02_mmU3Aligned.out.sam:NS500615:133:HH7MHBGXX:1:22308:12796:5142	0	mmU3	104	255	4S33M1N26M	*	0	0	TGAGCTGAGCGTGAAGCCGGCTCTAGGTGCTGCTTACTGCAGCTGCCTCCTGCCATTGATGAT	EEEEEEEEEEEEEEEEEEEEEEEEEEEEEEEEEEEEEEEEEEEEEEEEEEEEEEEEEEEEEEE	NH:i:1	HI:i:1	AS:i:54	nM:i:2	NM:i:2	MD:Z:31G0A26	jM:B:c,2	jI:B:i,137,137
AMT_Mettl3_trim_nodup_bc02_mmU3Aligned.out.sam:NS500615:133:HH7MHBGXX:1:22312:13761:5506	0	mmU3	104	255	4S30M2N19M	*	0	0	TGAGCTGAGCGTGAAGCCGGCTCTAGGTGCTGCTACTGCAGCTGCCTTCTGCC	EEEEEEAEEEEEEEEEEEEEEEEEEEEEEEEEEEEEEEEEEEEEEEE<EAEEE	NH:i:1	HI:i:1	AS:i:42	nM:i:1	NM:i:1	MD:Z:43C5	jM:B:c,0	jI:B:i,134,135
AMT_Mettl3_trim_nodup_bc02_mmU3Aligned.out.sam:NS500615:133:HH7MHBGXX:1:23203:10140:2973	0	mmU3	74	255	44M77N19M	*	0	0	AACCACGAGGACGAGACGTAGCGTTCCCTCCTGAGCGTGAAGCCAGGGAACGCAGTCTGAGTG	EAEEEEEEEEEEEEEEEEEEEEAEEEEEEEEEEEEEEEEEEEEEEEAEEEEEEEEEEEEEEEE	NH:i:1	HI:i:1	AS:i:57	nM:i:0	NM:i:0	MD:Z:63	jM:B:c,0	jI:B:i,118,194
AMT_Mettl3_trim_nodup_bc02_mmU3Aligned.out.sam:NS500615:133:HH7MHBGXX:1:23207:10235:15880	0	mmU3	101	255	1S18M32N26M1N17M	*	0	0	ACTCCTGAGCGTGAAGCCGTGCCATTGATGATCGTTCTTCCCTCCTTGGGAGGGTGAGAGGG	EEEEEEEEEEEEEEEEEEEEEEEEEEEEEEEEEEEEEEEAEEEEEEEEEEEEEEEEEEEEEE	NH:i:1	HI:i:1	AS:i:51	nM:i:0	NM:i:0	MD:Z:61	jM:B:c,0,0	jI:B:i,119,150,177,177
AMT_Mettl3_trim_nodup_bc02_mmU3Aligned.out.sam:NS500615:133:HH7MHBGXX:1:23210:17400:7901	0	mmU3	100	255	22M29N38M	*	0	0	CCTCCTGAGCGTGAAGCCGGCTTGCCATTGATGATCGTTCTTCCCTCCTTTGGGAGGGTG	EEEEEEEEEEEEEEEEEEEEEEEEEEEEEEEEEEEEEEA6EEEEEEAEEEEEAEEEEEEE	NH:i:1	HI:i:1	AS:i:54	nM:i:0	NM:i:0	MD:Z:60	jM:B:c,0	jI:B:i,122,150
AMT_Mettl3_trim_nodup_bc02_mmU3Aligned.out.sam:NS500615:133:HH7MHBGXX:1:23301:1567:7558	0	mmU3	100	255	36M5N27M	*	0	0	CCTCCTGAGCGTGAAGCCGGCTTTAGGTGCTGCTTGAGCTGCCTCCTGCCATTGATGATCGTT	EEEEEEEEEEEEEEEEEEEEEEEEEEEEAEEEEEEEEEEEEEEEEEEEEEEEEEEEEEEEEEE	NH:i:1	HI:i:1	AS:i:55	nM:i:1	NM:i:1	MD:Z:22C40	jM:B:c,0	jI:B:i,136,140
AMT_Mettl3_trim_nodup_bc02_mmU3Aligned.out.sam:NS500615:133:HH7MHBGXX:1:23301:20956:11291	0	mmU3	100	255	22M29N38M	*	0	0	CCTCCTGAGCGTGAAGCCGGCTTGCCATTGATGATCGTTCTTCCCTCCTTTGGGAGGGTG	EEEEEEEEEEEEEEEEEEEEEEEEEEEEEEEEEEEEEEEAAEEAAEE<EEEAEEEEEEEE	NH:i:1	HI:i:1	AS:i:54	nM:i:0	NM:i:0	MD:Z:60	jM:B:c,0	jI:B:i,122,150
AMT_Mettl3_trim_nodup_bc02_mmU3Aligned.out.sam:NS500615:133:HH7MHBGXX:4:21511:10529:5651	0	mmU3	118	255	6S19M1N16M2S	*	0	0	TTCCCAGGCTCTAGGTGCTGCTGACTGCAGCTGCCTCCTGCAA	EEEEEEEEEEEEAAEEEEEEEEEEEEEEEEEEEAEEEEEEEEE	NH:i:1	HI:i:1	AS:i:28	nM:i:3	NM:i:3	MD:Z:16T0G0A16	jM:B:c,2	jI:B:i,137,137
AMT_Mettl3_trim_nodup_bc02_mmU3Aligned.out.sam:NS500615:133:HH7MHBGXX:1:22207:1388:15429	0	mmU3	122	255	18M10N27M	*	0	0	CTAGGTGCTGCTTGACTGCTGCCATTGATGATCGTTCTTCCCTCC	EEEEEEEEEEEEEE/EEEEEEEEEEEEEEEAEEEEEEEEEEEEEE	NH:i:1	HI:i:1	AS:i:40	nM:i:0	NM:i:0	MD:Z:45	jM:B:c,0	jI:B:i,140,149
AMT_Mettl3_trim_nodup_bc02_mmU3Aligned.out.sam:NS500615:133:HH7MHBGXX:2:22204:11032:1330	0	mmU3	136	255	28M1I34M	*	0	0	ACTGCAGCTGCCTCCTGCCATTGATGATTTGTTCTTCCCTCCTTTGGGAGGGTGAGAGGGAGG	EEEEEEAEEEEEEEAEEEAEEEEEEEEEEEEEEEEEEEEEE/EEEEEEEEAEEEEEEEEEEEE	NH:i:1	HI:i:1	AS:i:55	nM:i:1	NM:i:2	MD:Z:28C33	jM:B:c,-1	jI:B:i,-1
AMT_Mettl3_trim_nodup_bc02_mmU3Aligned.out.sam:NS500615:133:HH7MHBGXX:1:13103:7076:16504	0	mmU3	157	255	20M1N21M	*	0	0	TGATGATCGTTCTTCCCTCCTTGGGAGGGTGAGAGGGAGGG	EEEEEEEEEEEEEEEEEEEEEEEEEEEEEEEEEEEEEEEEE	NH:i:1	HI:i:1	AS:i:36	nM:i:0	NM:i:0	MD:Z:41	jM:B:c,0	jI:B:i,177,177
AMT_Mettl3_trim_nodup_bc02_mmU3Aligned.out.sam:NS500615:133:HH7MHBGXX:1:13203:14091:3603	0	mmU3	157	255	20M1N22M	*	0	0	TGATGATCGTTCTTCCCTCCTTGGGAGGGTGAGAGGGAGGGA	EEEEAEEEEEEEEEEEEEEEEEEEEEEEEEEEEEEEEEEEEE	NH:i:1	HI:i:1	AS:i:37	nM:i:0	NM:i:0	MD:Z:42	jM:B:c,0	jI:B:i,177,177
AMT_Mettl3_trim_nodup_bc02_mmU3Aligned.out.sam:NS500615:133:HH7MHBGXX:1:21105:21323:10846	0	mmU3	157	255	20M1N22M	*	0	0	TGATGATCGTTCTTCCCTCCTTGGGAGGGTGAGAGGGAGGGA	EEEEEEEEEEEEEEEEEAE/AEEEEEEEEEEEEEEEEEEEEE	NH:i:1	HI:i:1	AS:i:37	nM:i:0	NM:i:0	MD:Z:42	jM:B:c,0	jI:B:i,177,177
AMT_Mettl3_trim_nodup_bc02_mmU3Aligned.out.sam:NS500615:133:HH7MHBGXX:3:22406:22302:3720	0	mmU3	157	255	20M1N22M	*	0	0	TGATGATCGTTCTTCCCTCCTTGGGAGGGTGAGAGGGAGGGA	EEEEEEEEEEEEEEEEEEEEEEEEEEEEEEEEEEEEEEEEEE	NH:i:1	HI:i:1	AS:i:37	nM:i:0	NM:i:0	MD:Z:42	jM:B:c,0	jI:B:i,177,177
AMT_Mettl3_trim_nodup_bc02_mmU3Aligned.out.sam:NS500615:133:HH7MHBGXX:3:12411:23619:12480	0	mmU3	98	255	24M1N31M	*	0	0	TCCCTCCTGAGCGTGAAGCCGGCTTAGGTGCTGCTTGACTGCAGCTGTCTCCTGC	EEEEEEEEEEEEEEEEEEEEEEEEEEEEEEEEEEEE<EEAEEEEEEE<EEEEEEA	NH:i:1	HI:i:1	AS:i:48	nM:i:1	NM:i:1	MD:Z:47C7	jM:B:c,0	jI:B:i,122,122
AMT_Mettl3_trim_nodup_bc02_mmU3Aligned.out.sam:NS500615:133:HH7MHBGXX:2:11109:4844:8192	0	mmU3	108	255	38M3N25M	*	0	0	GCGTGAAGCCGGCTCTAGGTGCTGCTTGACTGCAGCTGCCTGCCATTGATGATCGTTCTTCCC	EEEEEEEEEEEEEE/EEEEEEEEEEEAEEEAEEEEEE6AEEEEEEEEEEEEEEEEEAEEEEAE	NH:i:1	HI:i:1	AS:i:57	nM:i:0	NM:i:0	MD:Z:63	jM:B:c,0	jI:B:i,146,148
AMT_Mettl3_trim_nodup_bc02_mmU3Aligned.out.sam:NS500615:133:HH7MHBGXX:1:11103:8040:7766	0	mmU3	130	255	1S6M5N36M1N20M	*	0	0	TTGCTTGAGCTGCCTCCTGCCATTGATGATCGTTCTTCCCTCCTTGGGAGGGTGAGAGGGAGG	EEEEEEEEEEEEEEEEEEEEEEEEEEEEEEEEEEEEEEEEEEEEEEEEEEEEEEEEEEEEEEE	NH:i:1	HI:i:1	AS:i:52	nM:i:0	NM:i:0	MD:Z:62	jM:B:c,0,0	jI:B:i,136,140,177,177
AMT_Mettl3_trim_nodup_bc02_mmU3Aligned.out.sam:NS500615:133:HH7MHBGXX:3:13411:22287:7957	0	mmU3	130	255	1S6M5N36M1N20M	*	0	0	TTGCTTGAGCTGCCTCCTGCCATTGATGATCGTTCTTCCCTCCTTGGGAGGGTGAGAGGGAGG	EEEEEEEEEEEEEEEEEEEEEEEEEEEEEEEEEEEEEEEEEEEEEEEEEEEEEEEEEEEEEEE	NH:i:1	HI:i:1	AS:i:52	nM:i:0	NM:i:0	MD:Z:62	jM:B:c,0,0	jI:B:i,136,140,177,177
AMT_Mettl3_trim_nodup_bc02_mmU3Aligned.out.sam:NS500615:133:HH7MHBGXX:3:22606:25744:6103	0	mmU3	101	255	3S28M8N23M	*	0	0	GCACTCCTGAGCGTGAAGCCGGCTCTAGGTGCTGCAGCTGCCTCCTGCCATTGA	EEEEEEEEEEEEEEEEEEEEEEEEEEEEEEEEEEEEEEEEEEEEEEEEEEEEEE	NH:i:1	HI:i:1	AS:i:46	nM:i:0	NM:i:0	MD:Z:51	jM:B:c,0	jI:B:i,129,136
AMT_Mettl3_trim_nodup_bc02_mmU3Aligned.out.sam:NS500615:133:HH7MHBGXX:3:23403:19101:2818	0	mmU3	123	255	6M8N40M1N17M	*	0	0	TAGGTGCTGCAGCTGCCTCCTGCCATTGATGATCGTTCTTCCCTCCTTGGGAGGGTGAGAGGG	EEEEEEEEEEEEEEEEEEEEEEEEEEEEEEEEEEEEEEEEEEEEEEEEEEEEEEEEEEEEEEE	NH:i:1	HI:i:1	AS:i:53	nM:i:0	NM:i:0	MD:Z:63	jM:B:c,0,0	jI:B:i,129,136,177,177
AMT_Mettl3_trim_nodup_bc02_mmU3Aligned.out.sam:NS500615:133:HH7MHBGXX:4:11403:12934:11193	0	mmU3	123	255	26M1N19M	*	0	0	TAGGTGCTGCTTGATTGCAGCTGCCTCTGCCATTGATGATCGTTC	EEE6EEEEEEEEEEEEA<EEEEEEEEEEEEEEEEEEAEAE/6A<E	NH:i:1	HI:i:1	AS:i:38	nM:i:1	NM:i:1	MD:Z:14C30	jM:B:c,0	jI:B:i,149,149
AMT_Mettl3_trim_nodup_bc02_mmU3Aligned.out.sam:NS500615:133:HH7MHBGXX:4:12504:7552:20150	0	mmU3	138	255	1S16M2N46M	*	0	0	TTGCAGCTGCCTCCTGCTTGATGATCGTTCTTCCCTCCTTTGGGAGGGTGAGAGGGAGGGAAC	EEEEEEEEEEEEEEEEEEEEEEEEEEEEEEEEEEEEEEEEEEEEEEEEEEEEEEEEEEEEEEA	NH:i:1	HI:i:1	AS:i:56	nM:i:0	NM:i:0	MD:Z:62	jM:B:c,0	jI:B:i,154,155
AMT_Mettl3_trim_nodup_bc02_mmU3Aligned.out.sam:NS500615:133:HH7MHBGXX:4:12512:2287:20072	0	mmU3	123	255	6M8N40M1N17M	*	0	0	TAGGTGCTGCAGCTGCCTCCTGCCATTGATGATCGTTCTTCCCTCCTTGGGAGGGTGAGAGGG	EAEE/AEEAEEEE/EEE<EEEEEEEEEEEEEEEEEAEAE/EEEEEEEEE<<EEEA<EEAEEEE	NH:i:1	HI:i:1	AS:i:53	nM:i:0	NM:i:0	MD:Z:63	jM:B:c,0,0	jI:B:i,129,136,177,177
AMT_Mettl3_trim_nodup_bc02_mmU3Aligned.out.sam:NS500615:133:HH7MHBGXX:4:21511:18440:5238	0	mmU3	102	255	4S35M1N23M	*	0	0	TTCTTCCTGAGCGTGAAGCCGGCTCTAGGTGCTGCTTACTGCAGCTGCCTCCTGCCATTGAT	<EEEEEEEE/EEEEEEEEEEEEEEEEEEEEAEEEEE6EEE<EEAEEAEEEEEE/AEEEEEEA	NH:i:1	HI:i:1	AS:i:53	nM:i:2	NM:i:2	MD:Z:33G0A23	jM:B:c,2	jI:B:i,137,137
AMT_Mettl3_trim_nodup_bc02_mmU3Aligned.out.sam:NS500615:133:HH7MHBGXX:4:21603:22118:13498	0	mmU3	71	255	1S31M97N16M15S	*	0	0	TCGAAACCACGAGGACGAGACGTAGCGTTCCCAACGCAGTCTGAGTGGAGATCGGAAGAGCGG	EEEEEEEEEEEEEEEEEEEEEEEEEEEEEEEEEEEEEEEEEEAEEAEEEEEEEEEEEEEEEEA	NH:i:1	HI:i:1	AS:i:41	nM:i:0	NM:i:0	MD:Z:47	jM:B:c,0	jI:B:i,102,198
AMT_Mettl3_trim_nodup_bc02_mmU3Aligned.out.sam:NS500615:133:HH7MHBGXX:4:22610:20530:12924	0	mmU3	151	255	4S18M2N30M5S	*	0	0	CTTTTGCCATTGATGATCGTTCCCCTTCTTTGGGAGGGTGAGAGGGAGGGAAGCTGC	AEEEEEEEEEEEEEEEEEEEEEEEEEEEEEEEEEEEEEEEEEEEEEEEEEEEEEEEE	NH:i:1	HI:i:1	AS:i:41	nM:i:1	NM:i:1	MD:Z:22C25	jM:B:c,0	jI:B:i,169,170
AMT_Mettl3_trim_nodup_bc02_mmU3Aligned.out.sam:NS500615:133:HH7MHBGXX:3:11510:26211:5663	0	mmU3	77	255	1S26M1N15M2S	*	0	0	TCACGAGGACGAGACGTAGCGTTCCCTCTGAGCGTGCACCCGAA	EEEEEEEEE/EEEEEEEEEEEEEEEEEEEEEEEEEAEEEEEEEE	NH:i:1	HI:i:1	AS:i:32	nM:i:2	NM:i:2	MD:Z:35A1G3	jM:B:c,0	jI:B:i,103,103
AMT_Mettl3_trim_nodup_bc02_mmU3Aligned.out.sam:NS500615:133:HH7MHBGXX:3:22509:5353:14592	0	mmU3	77	255	1S26M1N15M2S	*	0	0	TCACGAGGACGAGACGTAGCGTTCCCTCTGAGCGTGCACCCGAA	EEEEEEEEEEEEEEEEEEEEEEEEEEEEEEEEEEEEEEEEEEEE	NH:i:1	HI:i:1	AS:i:32	nM:i:2	NM:i:2	MD:Z:35A1G3	jM:B:c,0	jI:B:i,103,103
AMT_Mettl3_trim_nodup_bc02_mmU3Aligned.out.sam:NS500615:133:HH7MHBGXX:4:11401:7240:13232	0	mmU3	114	255	8S18M6N9M2N19M	*	0	0	CCTTTGGGAGCCGGCTCTAGGTGCTCTGCAGCTGCCCTGCCATTGATGATCGTT	EEEEAEEEEEEAEAEEEEEEA<<<EEE/EEEA6EEAEEAE6EEE/EEEEEEAEE	NH:i:1	HI:i:1	AS:i:39	nM:i:1	NM:i:1	MD:Z:17G28	jM:B:c,2,0	jI:B:i,132,137,147,148
AMT_Mettl3_trim_nodup_bc02_mmU3Aligned.out.sam:NS500615:133:HH7MHBGXX:1:22106:20297:9201	0	mmU3	1	255	18M3N43M	*	0	0	AAGACTATACTTTCAGGGATTTCTATAGTTCGTTACTAGAGAAGTTTCTCTGACTGTGTAG	EEEEEEEEEEEEEEEEEEEEEEEEEEEEEEEEEEEEEEEEEEEEEEEEEEEEEEEEEEEEE	NH:i:1	HI:i:1	AS:i:55	nM:i:0	NM:i:0	MD:Z:61	jM:B:c,0	jI:B:i,19,21
AMT_Mettl3_trim_nodup_bc02_mmU3Aligned.out.sam:NS500615:133:HH7MHBGXX:1:22110:25931:8702	0	mmU3	1	255	32M11N28M	*	0	0	AAGACTATACTTTCAGGGATCATTTCTATAGTGAAGTTTCTCTGACTGTGTAGAGCACCC	EEEEEEEEEEEEEEEEEEEEEEEEEEEEEAEEEEEEEEEEEEEEE<EEEEEEEEEAEEEE	NH:i:1	HI:i:1	AS:i:54	nM:i:0	NM:i:0	MD:Z:60	jM:B:c,0	jI:B:i,33,43
AMT_Mettl3_trim_nodup_bc02_mmU3Aligned.out.sam:NS500615:133:HH7MHBGXX:1:22302:22739:10390	0	mmU3	1	255	40M2N20M	*	0	0	AAGACTATACTTTCAGGGATCATTTCTATAGTTCGTTACTAGAAGTTTCTCTGACTGTGT	EEEEEEEEEEEEEEEEEEEEEEEEEEEEEEEEEEEEEEEEAEEEEEEEEEEEEEEEEEEE	NH:i:1	HI:i:1	AS:i:55	nM:i:0	NM:i:0	MD:Z:60	jM:B:c,0	jI:B:i,41,42
AMT_Mettl3_trim_nodup_bc02_mmU3Aligned.out.sam:NS500615:133:HH7MHBGXX:1:22311:24557:15286	0	mmU3	1	255	21M23N29M13S	*	0	0	AAGACTATACTTTCAGGGATCAAGTTTCTCTGACTGTGTAGAGTACCAGATCGGAAGAGCGGT	EEEEEEEEEEEEEEEEEEEEEEEEEEEEEEEEEEEEEEEEEEEEEEEEEEEEEEEAEEEAEEE	NH:i:1	HI:i:1	AS:i:40	nM:i:2	NM:i:2	MD:Z:43C3C2	jM:B:c,0	jI:B:i,22,44
AMT_Mettl3_trim_nodup_bc02_mmU3Aligned.out.sam:NS500615:133:HH7MHBGXX:1:23108:1707:17293	0	mmU3	1	255	40M2N20M	*	0	0	AAGACTATACTTTCAGGGATCATTTCTATAGTTCGTTACTAGAAGTTTCTCTGACTGTGT	AEEEEEEEEEEEEEEEEEEEEEEEEEEEEEEEEEEEEEEEEEEEEEEEEEEEEEEEEEEE	NH:i:1	HI:i:1	AS:i:55	nM:i:0	NM:i:0	MD:Z:60	jM:B:c,0	jI:B:i,41,42
AMT_Mettl3_trim_nodup_bc02_mmU3Aligned.out.sam:NS500615:133:HH7MHBGXX:1:23206:7903:3212	0	mmU3	1	255	21M24N26M	*	0	0	AAGACTATACTTTCAGGGATCAGTTTCTCTGACTGTGTAGAGCACCC	EEEEE/EEEEEEEEEEEEAE6EEEEEAEEEEEEEAEE<EEEEE/E/A	NH:i:1	HI:i:1	AS:i:41	nM:i:0	NM:i:0	MD:Z:47	jM:B:c,0	jI:B:i,22,45
AMT_Mettl3_trim_nodup_bc02_mmU3Aligned.out.sam:NS500615:133:HH7MHBGXX:1:23211:12086:2764	0	mmU3	1	255	33M6N7M1N18M	*	0	0	AAGACTATACTTTCAGGGATCATTTCTATAGTTTAGAGAAGTTCTCTGATTGTGTAGA	EEEAEEEEEEEEEAEEEEEEEEEEEEEEEEEEEEAEEEEEEAEEEEEEEEEEEAAAEE	NH:i:1	HI:i:1	AS:i:48	nM:i:2	NM:i:2	MD:Z:40T8C8	jM:B:c,0,1	jI:B:i,34,39,47,47
AMT_Mettl3_trim_nodup_bc02_mmU3Aligned.out.sam:NS500615:133:HH7MHBGXX:1:23301:5909:16327	0	mmU3	1	255	28M5N32M	*	0	0	AAGACTATACTTTCAGGGATCATTTCTACGTTACTAGAGAAGTTTCTCTGACTGTGTAGA	EEEEEEEEEEAAEEEE/EEEEEEAEAEEEEEEEEEEEEEEEEEEEEEEEEEAEEEEEAEE	NH:i:1	HI:i:1	AS:i:54	nM:i:0	NM:i:0	MD:Z:60	jM:B:c,0	jI:B:i,29,33
AMT_Mettl3_trim_nodup_bc02_mmU3Aligned.out.sam:NS500615:133:HH7MHBGXX:2:11202:17194:12332	0	mmU3	1	255	18M3N43M	*	0	0	AAGACTATACTTTCAGGGATTTCTATAGTTCGTTACTAGAGAAGTTTCTCTGACTGTGTAG	EEEEEEEAEEEEEEEE/EEEEAEEEEEEEEE66EEEEEEEEEEEEEEEE6EEAEEEEEEEE	NH:i:1	HI:i:1	AS:i:55	nM:i:0	NM:i:0	MD:Z:61	jM:B:c,0	jI:B:i,19,21
AMT_Mettl3_trim_nodup_bc02_mmU3Aligned.out.sam:NS500615:133:HH7MHBGXX:2:11207:7966:5056	0	mmU3	1	255	30M14N21M	*	0	0	AAGACTATACTTTCAGGGATCATTAAGCTTGAGTTTCTCTGACTGTGTAGA	EEEEEEEEEEEEEEEEEEEEAEEEEEEEEEEEEEEEEEEEEEAEEEEEEEE	NH:i:1	HI:i:1	AS:i:37	nM:i:6	NM:i:6	MD:Z:24T0C0T0A1A0A20	jM:B:c,1	jI:B:i,31,44
AMT_Mettl3_trim_nodup_bc02_mmU3Aligned.out.sam:NS500615:133:HH7MHBGXX:2:11304:24641:8464	0	mmU3	2	255	1S15M32N20M	*	0	0	TAGACTATACTTTCAGTTCTCTGACTGTGTAGAGCA	EEEEEEEEEEEEEEEEEEEEEEEEEEEEEEEEEEEE	NH:i:1	HI:i:1	AS:i:29	nM:i:0	NM:i:0	MD:Z:35	jM:B:c,0	jI:B:i,17,48
AMT_Mettl3_trim_nodup_bc02_mmU3Aligned.out.sam:NS500615:133:HH7MHBGXX:2:11309:25898:12750	0	mmU3	1	255	23M23N27M13S	*	0	0	AAGACTATACTTTCAGGGATCATGTTTCTCTGACTGTGTAGAGCACCAGATCGGAAGAGCGGT	EEEEEEEEEEE/EEEEEEEEEEEAEEEEEEAEEAEEEEEEEEEEEEAEEEEEE<EEEEAEEEE	NH:i:1	HI:i:1	AS:i:42	nM:i:1	NM:i:1	MD:Z:47C2	jM:B:c,0	jI:B:i,24,46
AMT_Mettl3_trim_nodup_bc02_mmU3Aligned.out.sam:NS500615:133:HH7MHBGXX:2:12109:7244:18551	0	mmU3	1	255	28M5N32M	*	0	0	AAGACTATACTTTCAGGGATCATTTCTACGTTACTAGAGAAGTTTCTCTGACTGTGTAGA	EEEEEEEEEEEEEEEEEEEEEEEEEEEEEEEEEEEEEEEEEEAEEEEEEEEEEEEEA<EE	NH:i:1	HI:i:1	AS:i:54	nM:i:0	NM:i:0	MD:Z:60	jM:B:c,0	jI:B:i,29,33
AMT_Mettl3_trim_nodup_bc02_mmU3Aligned.out.sam:NS500615:133:HH7MHBGXX:2:12306:10351:7815	0	mmU3	1	255	21M21N26M16S	*	0	0	AAGACTATACTTTCAGGGATCAGAAGTTTCTCTGACTGTGTAGAGCAAGATCGGAAGAGCGGT	EEEEEEEEEEEEEEEEEEEEEEEEEEEEEEEEEEEEEEEEEEEEEEEEEAEEEEEEEEEEEEE	NH:i:1	HI:i:1	AS:i:41	nM:i:0	NM:i:0	MD:Z:47	jM:B:c,0	jI:B:i,22,42
AMT_Mettl3_trim_nodup_bc02_mmU3Aligned.out.sam:NS500615:133:HH7MHBGXX:2:13306:4485:17604	0	mmU3	26	255	4S15M4N22M	*	0	0	AAGACTATAGTTCGTTACTAAGTTTCTCTGACTGTGTAGAG	EEEEEEEEEEEEEAEEEEEEEEEEEEEEEEEEEEEEEAEEE	NH:i:1	HI:i:1	AS:i:32	nM:i:0	NM:i:0	MD:Z:37	jM:B:c,0	jI:B:i,41,44
AMT_Mettl3_trim_nodup_bc02_mmU3Aligned.out.sam:NS500615:133:HH7MHBGXX:2:13306:12143:19985	0	mmU3	22	255	25M1N15M	*	0	0	ATTTCTATAGTTCGTTACTAGAGAAGTTCTCTGACTGTGT	EEEEEEEEEEEEEEEEEEEEEEEEEEEEEEEEEEEEEEEE	NH:i:1	HI:i:1	AS:i:37	nM:i:1	NM:i:1	MD:Z:25T14	jM:B:c,1	jI:B:i,47,47
AMT_Mettl3_trim_nodup_bc02_mmU3Aligned.out.sam:NS500615:133:HH7MHBGXX:2:21105:4686:14038	0	mmU3	1	255	9M1N27M36N27M	*	0	0	AAGACTATACTTCAGGGATCATTTCTATAGTTCGTTAACCACGAGGACGAGACGTAGCGTTCC	EEEEEEEEEEEEEEEEEEEEEEEEEEEEEEEEEEEEEEEEEEEEEEEEEEEEEEEEEEEEEEE	NH:i:1	HI:i:1	AS:i:55	nM:i:1	NM:i:1	MD:Z:9T53	jM:B:c,2,0	jI:B:i,10,10,38,73
AMT_Mettl3_trim_nodup_bc02_mmU3Aligned.out.sam:NS500615:133:HH7MHBGXX:2:21112:6545:7485	0	mmU3	1	255	21M23N29M13S	*	0	0	AAGACTATACTTTCAGGGATCAAGTTTCTCTGACTGTGTAGAGTACCAGATCGGAAGAGCGGT	EEEEEEAEEEEEEEEEEEEEEEEEEEEEEAEEEEEEEEEEEEEEEEEEEEEAEEEEEEEEAEE	NH:i:1	HI:i:1	AS:i:40	nM:i:2	NM:i:2	MD:Z:43C3C2	jM:B:c,0	jI:B:i,22,44
AMT_Mettl3_trim_nodup_bc02_mmU3Aligned.out.sam:NS500615:133:HH7MHBGXX:2:21303:1826:4506	0	mmU3	1	255	21M23N29M13S	*	0	0	AAGACTATACTTTCAGGGATCAAGTTTCTCTGACTGTGTAGAGTACCAGATCGGAAGAGCGGT	EEEEEEEEEEEEEEEEEEEEEEEEEEEEEAEAEAEEEEEAEEEEEEEAEEEEEEEEEEEEEEE	NH:i:1	HI:i:1	AS:i:40	nM:i:2	NM:i:2	MD:Z:43C3C2	jM:B:c,0	jI:B:i,22,44
AMT_Mettl3_trim_nodup_bc02_mmU3Aligned.out.sam:NS500615:133:HH7MHBGXX:2:21309:7866:6731	0	mmU3	1	255	16M21N30M	*	0	0	AAGACTATACTTTCAGACTAGAGAAGTTTCTCTGACTGTGTAGAGC	EEEEEEEEEEEEEEEEEEEEEEEEEEEEEEEEEEEEEEEEEEEEEE	NH:i:1	HI:i:1	AS:i:40	nM:i:0	NM:i:0	MD:Z:46	jM:B:c,0	jI:B:i,17,37
AMT_Mettl3_trim_nodup_bc02_mmU3Aligned.out.sam:NS500615:133:HH7MHBGXX:2:22101:20060:2775	0	mmU3	1	255	28M6N31M	*	0	0	AAGACTATACTTTCAGGGATCATTTCTAGTTACTAGAGAAGTTTCTCTGACTGTGTAGA	6EEEEEEEEEEEEEEEEEEEEEEEEEEEEEEAEEEEEEEEEEEEEEEEEEEEEEEEEEE	NH:i:1	HI:i:1	AS:i:53	nM:i:0	NM:i:0	MD:Z:59	jM:B:c,0	jI:B:i,29,34
AMT_Mettl3_trim_nodup_bc02_mmU3Aligned.out.sam:NS500615:133:HH7MHBGXX:2:22101:23790:14843	0	mmU3	22	255	25M1N15M	*	0	0	ATTTCTATAGTTCGTTACTAGAGAAGTTCTCTGACTGTGT	EEEEEEEEEEEEEEEEEEEEEEEEEEEE/EEEEEEEEEEE	NH:i:1	HI:i:1	AS:i:37	nM:i:1	NM:i:1	MD:Z:25T14	jM:B:c,1	jI:B:i,47,47
AMT_Mettl3_trim_nodup_bc02_mmU3Aligned.out.sam:NS500615:133:HH7MHBGXX:2:22201:14092:17900	0	mmU3	1	255	32M11N28M	*	0	0	AAGACTATACTTTCAGGGATCATTTCTATAGTGAAGTTTCTCTGACTGTGTAGAGCACCC	EEEEEEEEEEEEEEEEEEEEEEEEEEEEEAEEEEEEEEEEEEEEAEEEEEEEEEEEEEEE	NH:i:1	HI:i:1	AS:i:54	nM:i:0	NM:i:0	MD:Z:60	jM:B:c,0	jI:B:i,33,43
AMT_Mettl3_trim_nodup_bc02_mmU3Aligned.out.sam:NS500615:133:HH7MHBGXX:2:22204:4054:2807	0	mmU3	1	255	23M23N27M13S	*	0	0	AAGACTATACTTTCAGGGATCATGTTTCTCTGACTGTGTAGAGCACCAGATCGGAAGAGCGGT	EEEEEEEEEEEEEEEEEEEEEEEEEEEEEEEAE<EEEEEEEEEE/EAAEEEAEEEEEEEEEEA	NH:i:1	HI:i:1	AS:i:42	nM:i:1	NM:i:1	MD:Z:47C2	jM:B:c,0	jI:B:i,24,46
AMT_Mettl3_trim_nodup_bc02_mmU3Aligned.out.sam:NS500615:133:HH7MHBGXX:2:22309:7569:5026	0	mmU3	1	255	24M20N21M	*	0	0	AAGACTATACTTTCAGGGATCATTAAGTTTCTCTGACTGTGTAGA	EEEEEEEEEEEEEEEEEEEEEAEEAEEEEEEEEEEEEEEEAEEEE	NH:i:1	HI:i:1	AS:i:39	nM:i:0	NM:i:0	MD:Z:45	jM:B:c,0	jI:B:i,25,44
AMT_Mettl3_trim_nodup_bc02_mmU3Aligned.out.sam:NS500615:133:HH7MHBGXX:2:23201:12056:7701	0	mmU3	1	255	40M2N20M	*	0	0	AAGACTATACTTTCAGGGATCATTTCTATAGTTCGTTACTAGAAGTTTCTCTGACTGTGT	EEEEEEEEEEEEEEEEEEEAEEEEEEEEEEEEEEEEEEEEEEEEEEEEEEEEEEEEEEEE	NH:i:1	HI:i:1	AS:i:55	nM:i:0	NM:i:0	MD:Z:60	jM:B:c,0	jI:B:i,41,42
AMT_Mettl3_trim_nodup_bc02_mmU3Aligned.out.sam:NS500615:133:HH7MHBGXX:2:23203:16544:7129	0	mmU3	1	255	26M6N37M	*	0	0	AAGACTATACTTTCAGGGATCATTTCTCGTTACTAGAGAAGTTTCTCTGACTGTGTAGAGTAC	EEEEEEEEEEEEEEEEEEEEEEEEEEEEEEEEEEEEEEEEEEEEEEEEEEEEEEEEAEEEEEA	NH:i:1	HI:i:1	AS:i:55	nM:i:1	NM:i:1	MD:Z:60C2	jM:B:c,0	jI:B:i,27,32
AMT_Mettl3_trim_nodup_bc02_mmU3Aligned.out.sam:NS500615:133:HH7MHBGXX:2:23205:6221:7361	0	mmU3	22	255	15M5N19M	*	0	0	ATTTCTATAGTTCGTGAGAAGTTTCTCTGACTGT	EEEEEEEEEEEEEEEEEEEEEEEEEEEEEEEEEE	NH:i:1	HI:i:1	AS:i:29	nM:i:0	NM:i:0	MD:Z:34	jM:B:c,0	jI:B:i,37,41
AMT_Mettl3_trim_nodup_bc02_mmU3Aligned.out.sam:NS500615:133:HH7MHBGXX:2:23205:20233:15392	0	mmU3	1	255	28M5N32M	*	0	0	AAGACTATACTTTCAGGGATCATTTCTACGTTACTAGAGAAGTTTCTCTGACTGTGTAGA	EEEEEEEEEEEEEEEEEEEEEEEEEEEEEEEEEEEEEEEEEEEEEEEAEEEEEEEEEAEE	NH:i:1	HI:i:1	AS:i:54	nM:i:0	NM:i:0	MD:Z:60	jM:B:c,0	jI:B:i,29,33
AMT_Mettl3_trim_nodup_bc02_mmU3Aligned.out.sam:NS500615:133:HH7MHBGXX:2:23210:11527:5433	0	mmU3	1	255	25M13N31M	*	0	0	AAGACTATACTTTCAGGGATCATTTCTAGAGAAGTTTCTCTGACTGTGTAGAGCAC	EEEEEEEEEEEEEEEEEEEEEEEEEEEEEEEEEEEEEEEEEEEEEEEEEEEEEEEE	NH:i:1	HI:i:1	AS:i:50	nM:i:0	NM:i:0	MD:Z:56	jM:B:c,0	jI:B:i,26,38
AMT_Mettl3_trim_nodup_bc02_mmU3Aligned.out.sam:NS500615:133:HH7MHBGXX:2:23304:9002:1306	0	mmU3	1	255	28M6N21M	*	0	0	AAGACTATACTTTCAGGGATCATTTCTAGTTACTAGAGAAGTTTCTCTG	6EEEE/EEEA/EEEEEE/EE/EEEEEE/AEAE<EAEAEEEEEEEAE/EA	NH:i:1	HI:i:1	AS:i:44	nM:i:0	NM:i:0	MD:Z:49	jM:B:c,0	jI:B:i,29,34
AMT_Mettl3_trim_nodup_bc02_mmU3Aligned.out.sam:NS500615:133:HH7MHBGXX:3:11401:15608:4207	0	mmU3	1	255	46M1N15M	*	0	0	AAGACTATACTTTCAGGGATCATTTCTATAGTTCGTTACTAGAGAAGTTCTCTGACTGTGT	EEEEEEEEEEEEEEEEEEEEEEEEEEEEEEEEEEEEEEEEEEEEEEEEEEEEEEEEEEEEE	NH:i:1	HI:i:1	AS:i:58	nM:i:1	NM:i:1	MD:Z:46T14	jM:B:c,1	jI:B:i,47,47
AMT_Mettl3_trim_nodup_bc02_mmU3Aligned.out.sam:NS500615:133:HH7MHBGXX:3:11409:17182:12855	0	mmU3	1	255	26M6N37M	*	0	0	AAGACTATACTTTCAGGGATCATTTCTCGTTACTAGAGAAGTTTCTCTGACTGTGTAGAGTAC	EEEEEEEEEEAEEEEEEEEEEEEEEEEEEEEEEAEEEEEEEAEE<EEEEEEEEEEEAEEEEEE	NH:i:1	HI:i:1	AS:i:55	nM:i:1	NM:i:1	MD:Z:60C2	jM:B:c,0	jI:B:i,27,32
AMT_Mettl3_trim_nodup_bc02_mmU3Aligned.out.sam:NS500615:133:HH7MHBGXX:3:11510:3777:10671	0	mmU3	1	255	21M23N29M13S	*	0	0	AAGACTATACTTTCAGGGATCAAGTTTCTCTGACTGTGTAGAGTACCAGATCGGAAGAGCGGT	EEEEEEEEEEEEEEEEEEEEEEEEEEEEEEEEEEEEEEEEEEEEEEEEEEEEEEEEEEEEEEE	NH:i:1	HI:i:1	AS:i:40	nM:i:2	NM:i:2	MD:Z:43C3C2	jM:B:c,0	jI:B:i,22,44
AMT_Mettl3_trim_nodup_bc02_mmU3Aligned.out.sam:NS500615:133:HH7MHBGXX:3:11606:10209:19007	0	mmU3	1	255	24M22N25M	*	0	0	AAGATTATACTTTCAGGGATCATTGTTTCTCTGACTGTGTAGAGCACCC	EEEEEEEEEEEEEEEEEEEEEEEEEEEEEEEEEEEEEEEEEE/EEEEEE	NH:i:1	HI:i:1	AS:i:41	nM:i:1	NM:i:1	MD:Z:4C44	jM:B:c,0	jI:B:i,25,46
AMT_Mettl3_trim_nodup_bc02_mmU3Aligned.out.sam:NS500615:133:HH7MHBGXX:3:12406:15326:18426	0	mmU3	22	255	25M1N20M	*	0	0	ATTTCTATAGTTCGTTACTAGAGAAGTTCTCTGACTGTGTAGAGC	EEEEEEEEAEEEEEEEEEEEEEEEEEEEEEEEEEEEEEEEEEEEE	NH:i:1	HI:i:1	AS:i:42	nM:i:1	NM:i:1	MD:Z:25T19	jM:B:c,1	jI:B:i,47,47
AMT_Mettl3_trim_nodup_bc02_mmU3Aligned.out.sam:NS500615:133:HH7MHBGXX:3:12512:14810:3858	0	mmU3	22	255	16M7N31M16S	*	0	0	ATTTCTATAGTTCGTTAAGTTTCTCTGACTGTGTAGAGCACCCGAAAAGATCGGAAGAGCGGT	EEEEEEEEEEEEAEEEEEEEEEEEEEEEEEEEEEEEEEEE<EEEEEEEEEEEAEEEEEEEEEE	NH:i:1	HI:i:1	AS:i:42	nM:i:0	NM:i:0	MD:Z:47	jM:B:c,0	jI:B:i,38,44
AMT_Mettl3_trim_nodup_bc02_mmU3Aligned.out.sam:NS500615:133:HH7MHBGXX:3:12512:3429:6617	0	mmU3	1	255	30M14N28M	*	0	0	AAGACTATACTTTCAGGGATCATTTCTATAAAGTTTCTCTGACTGTGTAGAGCACCCG	EEEEEEEEEEEEEEEEEEEEEEEEEEEEE<EEEEEEEEEEAEEEEEAAEAEEEEEEEE	NH:i:1	HI:i:1	AS:i:56	nM:i:0	NM:i:0	MD:Z:58	jM:B:c,1	jI:B:i,31,44
AMT_Mettl3_trim_nodup_bc02_mmU3Aligned.out.sam:NS500615:133:HH7MHBGXX:3:13404:1591:9004	0	mmU3	1	255	24M20N21M	*	0	0	AAGACTATACTTTCAGGGATCATTAAGTTTCTCTGACTGTGTAGA	EEEEEEEEEEEEEEEEEEEEEEEEAEEAEEEEEEEEEEEEEEEEE	NH:i:1	HI:i:1	AS:i:39	nM:i:0	NM:i:0	MD:Z:45	jM:B:c,0	jI:B:i,25,44
AMT_Mettl3_trim_nodup_bc02_mmU3Aligned.out.sam:NS500615:133:HH7MHBGXX:3:13407:18165:9812	0	mmU3	1	255	34M13N22M	*	0	0	AAGACTATACTTTCAGGGATCATTTCTATAGAAGTTTCTCTGATTGTGTAGAGCAC	EEEEEEEEEEEEEEE/EEEE/EEEEEEAEEEEEEEEEE<EEAEAAE<EEEEEEEEE	NH:i:1	HI:i:1	AS:i:46	nM:i:4	NM:i:4	MD:Z:31T0T0C9C12	jM:B:c,1	jI:B:i,35,47
AMT_Mettl3_trim_nodup_bc02_mmU3Aligned.out.sam:NS500615:133:HH7MHBGXX:3:13606:7373:2367	0	mmU3	22	255	15M8N26M	*	0	0	ATTTCTATAGTTCGTAAGTTTCTCTGACTGTGTAGAGCACC	EEEEEEEEEEEEEEEEEEEEEEEEEEEEEEEEEEEEEEEEE	NH:i:1	HI:i:1	AS:i:36	nM:i:0	NM:i:0	MD:Z:41	jM:B:c,0	jI:B:i,37,44
AMT_Mettl3_trim_nodup_bc02_mmU3Aligned.out.sam:NS500615:133:HH7MHBGXX:3:21408:5427:19082	0	mmU3	1	255	34M10N26M	*	0	0	AAGATTATACTTTCAGGGATCATTTCTATAGTAGAAGTTTCTCTGACTGTGTAGAGCACC	EEEEEEEEEAEEEEEEEEEEEEEEEAEAE<EEEEEEEEEEEEEEEEEEEEEEEEEEEEEE	NH:i:1	HI:i:1	AS:i:52	nM:i:3	NM:i:3	MD:Z:4C27T0C26	jM:B:c,1	jI:B:i,35,44
AMT_Mettl3_trim_nodup_bc02_mmU3Aligned.out.sam:NS500615:133:HH7MHBGXX:3:21611:25097:11578	0	mmU3	157	255	1S20M1N22M12S	*	0	0	ATGATGATAGTTCTTCCCTCCTTGGGAGGGTGAGAGGGAGGGAGCTGCCTCCTGC	EEEEEEEE6EEEEEEEEEEEAEEEEAEEEEEEEEEEEEEEEEEEEEEEAEEEEEE	NH:i:1	HI:i:1	AS:i:35	nM:i:1	NM:i:1	MD:Z:7C34	jM:B:c,0	jI:B:i,177,177
AMT_Mettl3_trim_nodup_bc02_mmU3Aligned.out.sam:NS500615:133:HH7MHBGXX:3:22403:25949:2321	0	mmU3	1	255	21M24N32M	*	0	0	AAGACTATACTTTCAGGGATCAGTTTCTCTGACTGTGTAGAGCACCCGAAACC	EEEEEEEEEEEEEEEEEEEEEEEEEEEEEEEEEEEEEEEEEEEEEEEEEEEEE	NH:i:1	HI:i:1	AS:i:47	nM:i:0	NM:i:0	MD:Z:53	jM:B:c,0	jI:B:i,22,45
AMT_Mettl3_trim_nodup_bc02_mmU3Aligned.out.sam:NS500615:133:HH7MHBGXX:3:22407:2088:18036	0	mmU3	1	255	22M22N21M	*	0	0	AAGATTATACTTTCAGGGATCAAAGTTTCTCTGACTGTGTAGA	EAEEEEEEEAEEEEEEEEEEEEEEEEEEEEEEEEEEEEEEEEE	NH:i:1	HI:i:1	AS:i:35	nM:i:1	NM:i:1	MD:Z:4C38	jM:B:c,0	jI:B:i,23,44
AMT_Mettl3_trim_nodup_bc02_mmU3Aligned.out.sam:NS500615:133:HH7MHBGXX:3:22512:14037:17957	0	mmU3	22	255	15M7N24M	*	0	0	ATTTCTATAGTTCGTGAAGTTTCTCTGACTGTGTAGAGC	EEEEEEEEEEEEEEEEEEEEEEEEEEEEEEEEEEEEEEE	NH:i:1	HI:i:1	AS:i:34	nM:i:0	NM:i:0	MD:Z:39	jM:B:c,0	jI:B:i,37,43
AMT_Mettl3_trim_nodup_bc02_mmU3Aligned.out.sam:NS500615:133:HH7MHBGXX:3:23401:17191:4063	0	mmU3	1	255	21M24N28M87N5M9S	*	0	0	AAGACTATACTTTCAGGGATCAGTTTCTCTGACTGTGTAGAGCACCCGAGATCGGAAGAGCGG	EEEEEEEEEEEEEEEEEEEEEEEEEEEEEEEEEEEEEEEEEEEEEEEEEEEEEEEEEEEEEEE	NH:i:1	HI:i:1	AS:i:44	nM:i:0	NM:i:0	MD:Z:54	jM:B:c,0,0	jI:B:i,22,45,74,160
AMT_Mettl3_trim_nodup_bc02_mmU3Aligned.out.sam:NS500615:133:HH7MHBGXX:3:23606:6874:18053	0	mmU3	1	255	36M9N20M	*	0	0	AAGACTATACTTTCAGGGATCATTTCTATAGTTCGTAGTTTCTCTGACTGTGTAGA	EEEEEEEEEEEEEEEEEEEEEEEEEEAEEEEEEEEEEEEEEEEEEEEEEEEEEEEE	NH:i:1	HI:i:1	AS:i:50	nM:i:0	NM:i:0	MD:Z:56	jM:B:c,0	jI:B:i,37,45
AMT_Mettl3_trim_nodup_bc02_mmU3Aligned.out.sam:NS500615:133:HH7MHBGXX:3:23609:7391:5756	0	mmU3	1	255	21M24N28M87N5M9S	*	0	0	AAGACTATACTTTCAGGGATCAGTTTCTCTGACTGTGTAGAGCACCCGAGATCGGAAGAGCGG	EEEEEEEEEEEEEEEEEEEEEEEEEEEEEEEEEEEEEEEEEEEEEEEEEEEEEEEEEEEEEEE	NH:i:1	HI:i:1	AS:i:44	nM:i:0	NM:i:0	MD:Z:54	jM:B:c,0,0	jI:B:i,22,45,74,160
AMT_Mettl3_trim_nodup_bc02_mmU3Aligned.out.sam:NS500615:133:HH7MHBGXX:3:23611:11848:17684	0	mmU3	1	255	17M23N25M	*	0	0	AAGACTATACTTTCAGGAGAGAAGTTTCTCTGATTGTGTAGA	EEEEAEEEAEAEEEEEAEEEEEEEEEEEEEEEEEEEEEEE/E	NH:i:1	HI:i:1	AS:i:34	nM:i:1	NM:i:1	MD:Z:33C8	jM:B:c,0	jI:B:i,18,40
AMT_Mettl3_trim_nodup_bc02_mmU3Aligned.out.sam:NS500615:133:HH7MHBGXX:4:11411:25215:4963	0	mmU3	22	255	25M1N15M	*	0	0	ATTTCTATAGTTCGTTACTAGAGAAGTTCTCTGACTGTGT	EEEEEEEEEEEEEEEEEEEEEEEEEEEEEEEEEEEEEEEE	NH:i:1	HI:i:1	AS:i:37	nM:i:1	NM:i:1	MD:Z:25T14	jM:B:c,1	jI:B:i,47,47
AMT_Mettl3_trim_nodup_bc02_mmU3Aligned.out.sam:NS500615:133:HH7MHBGXX:4:11608:21498:7153	0	mmU3	1	255	31M7N26M96N5M1S	*	0	0	AAGACTATACTTTCAGGGATCATTTCTATAGCTAGAGAAGTTTCTCTGACTGTGTAGGATCGG	EEEEEEEEEEEEEEEEEEEEEEEEEEEEEEEEEEEEEEEEEEEEEEEEEEEEEEEEEEEEEEE	NH:i:1	HI:i:1	AS:i:52	nM:i:0	NM:i:0	MD:Z:62	jM:B:c,0,0	jI:B:i,32,38,65,160
AMT_Mettl3_trim_nodup_bc02_mmU3Aligned.out.sam:NS500615:133:HH7MHBGXX:4:12402:11141:13633	0	mmU3	1	255	21M23N37M4S	*	0	0	AAGACTATACTTTCAGGGATCAAGTTTCTCTGATTGTGTAGAGCACCCGAAACCACGACGGG	EEEEAEEEEEEEEEEEEEEEEEEEEEEEEEEEEEEEEEEEEEEAEEEEEEEEEEEEEEEEEE	NH:i:1	HI:i:1	AS:i:50	nM:i:1	NM:i:1	MD:Z:33C24	jM:B:c,0	jI:B:i,22,44
AMT_Mettl3_trim_nodup_bc02_mmU3Aligned.out.sam:NS500615:133:HH7MHBGXX:4:12407:17662:16516	0	mmU3	1	255	9M1N28M1N23M	*	0	0	AAGACTATACTTCAGGGATCATTTCTATAGTTCGTACTAGAGAAGTTTCTCTGACTGTGT	EEEEEEEEEEEEEEEEEEEEEEEEEEEEEEEEEEEEEEEEEEEEEEEEEEEAEEEEEEEE	NH:i:1	HI:i:1	AS:i:53	nM:i:3	NM:i:3	MD:Z:9T25T0A23	jM:B:c,2,2	jI:B:i,10,10,39,39
AMT_Mettl3_trim_nodup_bc02_mmU3Aligned.out.sam:NS500615:133:HH7MHBGXX:4:12410:21463:16522	0	mmU3	1	255	9M1N27M36N27M	*	0	0	AAGACTATACTTCAGGGATCATTTCTATAGTTCGTTAACCACGAGGACGAGACGTAGCGTTCC	EEEEEEEEEEEEAEEEEEEAEAEEAEEEEEEEAEEEEAEEEAEEEAEEEEEEEEEEEEEEEEE	NH:i:1	HI:i:1	AS:i:55	nM:i:1	NM:i:1	MD:Z:9T53	jM:B:c,2,0	jI:B:i,10,10,38,73
AMT_Mettl3_trim_nodup_bc02_mmU3Aligned.out.sam:NS500615:133:HH7MHBGXX:4:12412:10557:4702	0	mmU3	1	255	28M16N25M	*	0	0	AAGACTATACTTTCAGGGATCATTTCTAAAGTTTCTCTGACTGTGTAGAGCAC	EEEEEEEEEEEEEEEEEEEEEEEEEEEEEEEEEEEEEEEEEEEEEEEEEEEEE	NH:i:1	HI:i:1	AS:i:47	nM:i:0	NM:i:0	MD:Z:53	jM:B:c,0	jI:B:i,29,44
AMT_Mettl3_trim_nodup_bc02_mmU3Aligned.out.sam:NS500615:133:HH7MHBGXX:4:12510:8421:20297	0	mmU3	22	255	15M8N26M	*	0	0	ATTTCTATAGTTCGTAAGTTTCTCTGACTGTGTAGAGCACC	EEEEEEEEEEEEEEEEEEEEEEEEEEEEEEEEEEEEEEEEE	NH:i:1	HI:i:1	AS:i:36	nM:i:0	NM:i:0	MD:Z:41	jM:B:c,0	jI:B:i,37,44
AMT_Mettl3_trim_nodup_bc02_mmU3Aligned.out.sam:NS500615:133:HH7MHBGXX:4:13404:13103:13597	0	mmU3	1	255	21M24N28M87N5M9S	*	0	0	AAGACTATACTTTCAGGGATCAGTTTCTCTGACTGTGTAGAGCACCCGAGATCGGAAGAGCGG	EEEEEEEAEEEEEEEEEEEEEEEEAE/EEEEEEEEEEEEE<EEE<EAEEEEE<<<EEAEEEAA	NH:i:1	HI:i:1	AS:i:44	nM:i:0	NM:i:0	MD:Z:54	jM:B:c,0,0	jI:B:i,22,45,74,160
AMT_Mettl3_trim_nodup_bc02_mmU3Aligned.out.sam:NS500615:133:HH7MHBGXX:4:13406:3919:20311	0	mmU3	22	255	18M4N23M2S	*	0	0	ATTTCTATAGTTCGTTACGAAGTTTCTCTGACTGTGTAGAGTA	EEEE6EEEEEEEA<EEE<EEEEEEEEE<EEEEEEEEAEEE<EE	NH:i:1	HI:i:1	AS:i:36	nM:i:0	NM:i:0	MD:Z:41	jM:B:c,0	jI:B:i,40,43
AMT_Mettl3_trim_nodup_bc02_mmU3Aligned.out.sam:NS500615:133:HH7MHBGXX:4:13407:19416:10961	0	mmU3	1	255	40M2N20M	*	0	0	AAGACTATACTTTCAGGGATTATTTCTATAGTTCGTTACTAGAAGTTTCTCTGACTGTGT	EEEEEEEEEEEEEEEEEEEEEEEEEEEEEEEEEEEEEEEAEEEEEEEEEEEEAEEEEEEE	NH:i:1	HI:i:1	AS:i:53	nM:i:1	NM:i:1	MD:Z:20C39	jM:B:c,0	jI:B:i,41,42
AMT_Mettl3_trim_nodup_bc02_mmU3Aligned.out.sam:NS500615:133:HH7MHBGXX:4:13509:20843:2146	0	mmU3	1	255	31M7N26M96N5M1S	*	0	0	AAGACTATACTTTCAGGGATCATTTCTATAGCTAGAGAAGTTTCTCTGACTGTGTAGGATCGG	EEEEEEEEEEEEEEEEEEEEEEEEEEEEEEEEEEEEEEEEEEEEEEEEEEEAEEEEEEEEEEE	NH:i:1	HI:i:1	AS:i:52	nM:i:0	NM:i:0	MD:Z:62	jM:B:c,0,0	jI:B:i,32,38,65,160
AMT_Mettl3_trim_nodup_bc02_mmU3Aligned.out.sam:NS500615:133:HH7MHBGXX:4:13510:20092:14713	0	mmU3	1	255	24M22N25M	*	0	0	AAGATTATACTTTCAGGGATCATTGTTTCTCTGACTGTGTAGAGCACCC	EEEEEEEEEEEEEEEEEEEEEEEEEEEEEEEEEEEEEEEEEEEEEEEEE	NH:i:1	HI:i:1	AS:i:41	nM:i:1	NM:i:1	MD:Z:4C44	jM:B:c,0	jI:B:i,25,46
AMT_Mettl3_trim_nodup_bc02_mmU3Aligned.out.sam:NS500615:133:HH7MHBGXX:4:13512:18103:3790	0	mmU3	2	255	1S31M14N19M	*	0	0	TAGACTATACTTTCAGGGATCATTTCTATAGTGTTTCTCTGACTGTGTAGA	EEEEEEEEEEEEEEEEEEEEEEEEEEEEEEEEEEEEEEEEEEEEEEEEEEE	NH:i:1	HI:i:1	AS:i:44	nM:i:0	NM:i:0	MD:Z:50	jM:B:c,0	jI:B:i,33,46
AMT_Mettl3_trim_nodup_bc02_mmU3Aligned.out.sam:NS500615:133:HH7MHBGXX:4:13609:14794:8859	0	mmU3	1	255	22M22N29M12S	*	0	0	AAGACTATACTTTCAGGGATCAAAGTTTCTCTGACTGTGTAGAGCACCAGATCGGAAGAGCGG	EEEEEEEEEEEEEEEEEEEEEEEEEEEEEEEEEE/EEEEEEEEEEEEEEAEEEEEEEEEEEEE	NH:i:1	HI:i:1	AS:i:43	nM:i:1	NM:i:1	MD:Z:48C2	jM:B:c,0	jI:B:i,23,44
AMT_Mettl3_trim_nodup_bc02_mmU3Aligned.out.sam:NS500615:133:HH7MHBGXX:4:13609:7064:13019	0	mmU3	1	255	26M20N27M	*	0	0	AAGACTATACTTTCAGGGATCATTTCGTTTCTCTGACTGTGTAGAGCACCCGA	EEEEEEEEEEEEEEEEEEEEEEEEEEEEEEEEEEEEEEEEEEEEEEEEEEEAE	NH:i:1	HI:i:1	AS:i:47	nM:i:0	NM:i:0	MD:Z:53	jM:B:c,0	jI:B:i,27,46
AMT_Mettl3_trim_nodup_bc02_mmU3Aligned.out.sam:NS500615:133:HH7MHBGXX:4:21508:17582:19508	0	mmU3	1	255	37M8N26M	*	0	0	AAGACTATACTTTCAGGGATCATTTCTATAGTTCGTTAGTTTCTCTGACTGTGTAGAGCACCC	EEEEEEEEEEEEEEEEEEEEEEEEEAEEEEEEEEEEEEAEEE6EAEEE<EEEAEEEEEEEEEA	NH:i:1	HI:i:1	AS:i:57	nM:i:0	NM:i:0	MD:Z:63	jM:B:c,0	jI:B:i,38,45
AMT_Mettl3_trim_nodup_bc02_mmU3Aligned.out.sam:NS500615:133:HH7MHBGXX:4:21511:8180:13872	0	mmU3	1	255	21M24N39M	*	0	0	AAGACTATACTTTCAGGGATCAGTTTCTCTGACTGTGTAGAGCACCCGAAACCACGAGGA	AEE6EEEEEEEEEEEEEEEEEEEEEE/EEEEEEEEEEEEEEEEAEEEEEEEEEEEEEEEE	NH:i:1	HI:i:1	AS:i:54	nM:i:0	NM:i:0	MD:Z:60	jM:B:c,0	jI:B:i,22,45
AMT_Mettl3_trim_nodup_bc02_mmU3Aligned.out.sam:NS500615:133:HH7MHBGXX:4:21605:10702:7211	0	mmU3	1	255	18M3N43M	*	0	0	AAGACTATACTTTCAGGGATTTCTATAGTTCGTTACTAGAGAAGTTTCTCTGACTGTGTAG	EEEEEEEEEEEEEEEEEEEEEEEEEEEEEEEEEEEEEEEEEEEEEEEEEEEEEEEEEEEAE	NH:i:1	HI:i:1	AS:i:55	nM:i:0	NM:i:0	MD:Z:61	jM:B:c,0	jI:B:i,19,21
AMT_Mettl3_trim_nodup_bc02_mmU3Aligned.out.sam:NS500615:133:HH7MHBGXX:4:22410:11492:12806	0	mmU3	1	255	28M6N31M	*	0	0	AAGACTATACTTTCAGGGATCATTTCTAGTTACTAGAGAAGTTTCTCTGACTGTGTAGA	EEEEEEEEEEEEEEEEEEEEEEEEEEEEEEEEEEEEEEEEEEEEEEEEEEEEEEEEAEE	NH:i:1	HI:i:1	AS:i:53	nM:i:0	NM:i:0	MD:Z:59	jM:B:c,0	jI:B:i,29,34
AMT_Mettl3_trim_nodup_bc02_mmU3Aligned.out.sam:NS500615:133:HH7MHBGXX:4:22508:6991:5937	0	mmU3	1	255	21M24N39M	*	0	0	AAGACTATACTTTCAGGGATCAGTTTCTCTGACTGTGTAGAGCACCCGAAACCACGAGGA	EEEEEEEEEEEEEEEEEEEEEEEEEEEEEEEEEEEEEEEEEEEEEEEEEEEEEEEEAEEA	NH:i:1	HI:i:1	AS:i:54	nM:i:0	NM:i:0	MD:Z:60	jM:B:c,0	jI:B:i,22,45
AMT_Mettl3_trim_nodup_bc02_mmU3Aligned.out.sam:NS500615:133:HH7MHBGXX:4:22610:24268:7140	0	mmU3	1	255	21M24N32M	*	0	0	AAGACTATACTTTCAGGGATCAGTTTCTCTGACTGTGTAGAGCACCCGAAACC	EEEEEEEEEEEEEEEEEEEEEEEEEEEEEEEEEEEEEEEEEEEEEEEEEEEEE	NH:i:1	HI:i:1	AS:i:47	nM:i:0	NM:i:0	MD:Z:53	jM:B:c,0	jI:B:i,22,45
AMT_Mettl3_trim_nodup_bc02_mmU3Aligned.out.sam:NS500615:133:HH7MHBGXX:4:23412:25601:17428	0	mmU3	1	255	29M16N25M	*	0	0	AAGACTATACTTTCAGGGATTATTTCTATAGTTTCTCTGACTGTGTAGAGTACC	EEAEEEEEEEEEEAEEEEEAEEEEEEEEEEEAEEEEEEEEEEEE/EEEEEAE/E	NH:i:1	HI:i:1	AS:i:44	nM:i:2	NM:i:2	MD:Z:20C29C3	jM:B:c,0	jI:B:i,30,45
AMT_Mettl3_trim_nodup_bc02_mmU3Aligned.out.sam:NS500615:133:HH7MHBGXX:4:23501:13421:9759	0	mmU3	1	255	21M24N28M87N5M9S	*	0	0	AAGATTATACTTTCAGGGATCAGTTTCTCTGACTGTGTAGAGCACCCGAGATCGGAAGAGCGG	AAEEEEEEEEEEEEEEEEEEEEEEEEEEEEEEEEE6EEEEAEEEEEEEAEEEEEEEEEEEEEE	NH:i:1	HI:i:1	AS:i:42	nM:i:1	NM:i:1	MD:Z:4C49	jM:B:c,0,0	jI:B:i,22,45,74,160
AMT_Mettl3_trim_nodup_bc02_mmU3Aligned.out.sam:NS500615:133:HH7MHBGXX:4:23509:3926:1127	0	mmU3	26	255	4S15M4N22M	*	0	0	AAGACTATAGTTCGTTACTAAGTTTCTCTGACTGTGTAGAG	EEEEEEEEEEEEEEEEEEEEEEEEEEEEEEEEEEEEEEEEE	NH:i:1	HI:i:1	AS:i:32	nM:i:0	NM:i:0	MD:Z:37	jM:B:c,0	jI:B:i,41,44
AMT_Mettl3_trim_nodup_bc02_mmU3Aligned.out.sam:NS500615:133:HH7MHBGXX:1:11203:2383:10026	0	mmU3	150	255	2S27M1N20M	*	0	0	TTCTGCCATTGATGATCGTTCTTCCCTCCTTGGGAGGGTGAGAGGGAGG	EEEEEEEEEEEEEEEEEEEEEEEEEEEEEEEEEEEEEEEEEEEEEEEEE	NH:i:1	HI:i:1	AS:i:42	nM:i:0	NM:i:0	MD:Z:47	jM:B:c,0	jI:B:i,177,177
AMT_Mettl3_trim_nodup_bc02_mmU3Aligned.out.sam:NS500615:133:HH7MHBGXX:2:12207:16264:3379	0	mmU3	74	255	29M95N17M17S	*	0	0	AACCACGAGGACGAGACGTAGCGTTCCCTGAACGCAGTCTGAGTGGTAAGATCGGAAGAGCGG	EEEEEEEEEEEEEEEEEEEEEEEEEEEEEEEEEEEEEEEEEEEEEEEEEEEEEEEEEEEEEEE	NH:i:1	HI:i:1	AS:i:40	nM:i:0	NM:i:0	MD:Z:46	jM:B:c,0	jI:B:i,103,197
AMT_Mettl3_trim_nodup_bc02_mmU3Aligned.out.sam:NS500615:133:HH7MHBGXX:2:12304:16269:3529	0	mmU3	100	255	37M1N26M	*	0	0	CCTCCTGAGCGTGAAGCCGGCTCTAGGTGCTGCTTGCTGCAGCTGCCTCCTGCCATTGATGAT	EEEEEEEEEEEEEEEEEEEEEEEEEEEEEEEEEEEEEEEEEEEEEEEEEEEEEEEEEEEEEEE	NH:i:1	HI:i:1	AS:i:59	nM:i:1	NM:i:1	MD:Z:36A26	jM:B:c,2	jI:B:i,137,137
AMT_Mettl3_trim_nodup_bc02_mmU3Aligned.out.sam:NS500615:133:HH7MHBGXX:2:12308:20852:4380	0	mmU3	100	255	34M6N28M	*	0	0	CCTCCTGAGCGTGAAGCCGGCTCTAGGTGCTGCTCAGCTGCCTTCTGCCATTGATGATCGTT	EAEEEEEEEEEEEEEEEEEEAEEEEEEEEEEEEEEEEEEEEEAEEEEEEEEEEEEEEEEEEE	NH:i:1	HI:i:1	AS:i:54	nM:i:1	NM:i:1	MD:Z:43C18	jM:B:c,0	jI:B:i,134,139
AMT_Mettl3_trim_nodup_bc02_mmU3Aligned.out.sam:NS500615:133:HH7MHBGXX:2:12309:3213:8629	0	mmU3	74	255	31M82N28M1S	*	0	0	AACCACGAGGACGAGACGTAGCGTTCCCTCCTGAGAGGGAGGGAACGCAGTCTGAGTGGA	EEEEEEEEEEEEEEEEEEEEEEEEEEEEEEEEEEEEEEEEEEEEEEEEEEEEEEEEEEEE	NH:i:1	HI:i:1	AS:i:53	nM:i:0	NM:i:0	MD:Z:59	jM:B:c,0	jI:B:i,105,186
AMT_Mettl3_trim_nodup_bc02_mmU3Aligned.out.sam:NS500615:133:HH7MHBGXX:2:13103:13243:18539	0	mmU3	100	255	16M34N25M	*	0	0	CCTCCTGAGCGTGAAGCTGCCATTGATGATCGTTCTTCCCT	EEEEEEEEEEEEEEEEEEAAEEEEEEEEEEEEEA<E<EE<E	NH:i:1	HI:i:1	AS:i:35	nM:i:0	NM:i:0	MD:Z:41	jM:B:c,0	jI:B:i,116,149
AMT_Mettl3_trim_nodup_bc02_mmU3Aligned.out.sam:NS500615:133:HH7MHBGXX:2:13104:24507:13361	0	mmU3	100	255	37M1N26M	*	0	0	CCTCCTGAGCGTGAAGCCGGCTCTAGGTGCTGCTTACTGCAGCTGCCTCCTGCCATTGATGAT	EEEEEEEEEEEEEEEEEEEEEEEEEEEEEEEEEAEEAEEEEEEEEEEEEEEEEEEEEEEEEEE	NH:i:1	HI:i:1	AS:i:57	nM:i:2	NM:i:2	MD:Z:35G0A26	jM:B:c,2	jI:B:i,137,137
AMT_Mettl3_trim_nodup_bc02_mmU3Aligned.out.sam:NS500615:133:HH7MHBGXX:2:13104:3408:18925	0	mmU3	74	255	29M95N17M16S	*	0	0	AACCACGAGGACGAGACGTAGCGTTCCCTGAACGCAGTCTGAGTGGAAAGATCGGAAGAGCG	EEEEEEEEEEEEEEEEEE<AEEEAEEEEEA/EEEEEE/EEEEEEEEEEEEEEEEEAEE<EEE	NH:i:1	HI:i:1	AS:i:40	nM:i:0	NM:i:0	MD:Z:46	jM:B:c,0	jI:B:i,103,197
AMT_Mettl3_trim_nodup_bc02_mmU3Aligned.out.sam:NS500615:133:HH7MHBGXX:2:13112:14652:16865	0	mmU3	100	255	36M5N27M	*	0	0	CCTCCTGAGCGTGAAGCCGGCTTTAGGTGCTGCTTGAGCTGCCTCCTGCCATTGATGATCGTT	EEEEEEEEEEEEEEEEEEEEEEEEEEEEEEEEEEEEEEEEAEEEEEEAEEAEEEEEEEEEAAE	NH:i:1	HI:i:1	AS:i:55	nM:i:1	NM:i:1	MD:Z:22C40	jM:B:c,0	jI:B:i,136,140
AMT_Mettl3_trim_nodup_bc02_mmU3Aligned.out.sam:NS500615:133:HH7MHBGXX:2:13202:13208:2845	0	mmU3	100	255	18M43N37M	*	0	0	CCTCCTGAGAGTGAAGCCGATCGTTCTTCCCTCCTTTGGGAGGGTGAGAGGGAGG	EEEE/EEEEEEEEEEEEEEEEEEEEEEEEEEEEAEEEEEEEEEEEEEEEEEEEEA	NH:i:1	HI:i:1	AS:i:47	nM:i:1	NM:i:1	MD:Z:9C45	jM:B:c,0	jI:B:i,118,160
AMT_Mettl3_trim_nodup_bc02_mmU3Aligned.out.sam:NS500615:133:HH7MHBGXX:2:13208:15495:11970	0	mmU3	100	255	17M47N36M	*	0	0	CCTCCTGAGTGTGAAGCCGTTCTTCCCTCCTTTGGGAGGGTGAGAGGGAGGGA	EEEEEEEEEEEEEEEEEEEEAEEEEEEEEEEEEEEE/EEEEEEEEEEEEEEEE	NH:i:1	HI:i:1	AS:i:45	nM:i:1	NM:i:1	MD:Z:9C43	jM:B:c,0	jI:B:i,117,163
AMT_Mettl3_trim_nodup_bc02_mmU3Aligned.out.sam:NS500615:133:HH7MHBGXX:2:13210:18336:6257	0	mmU3	100	255	37M1N26M	*	0	0	CCTCCTGAGCGTGAAGCCGGCTCTAGGTGCTGCTTGCTGCAGCTGCCTCCTGCCATTGATGAT	EAEEEEAEEA</EEEEEEE/EEEEEA/AEEEEEEEEEEAEEEEE6EAEEEAAEEEEEEEEEEE	NH:i:1	HI:i:1	AS:i:59	nM:i:1	NM:i:1	MD:Z:36A26	jM:B:c,2	jI:B:i,137,137
AMT_Mettl3_trim_nodup_bc02_mmU3Aligned.out.sam:NS500615:133:HH7MHBGXX:2:13306:15977:9990	0	mmU3	100	255	22M28N39M	*	0	0	CCTCCTGAGCGTGAAGCCGGCTCTGCCATTGATGATCGTTCTTCCCTCCTTTGGGAGGGTG	EEEEEEEEEEEEEEEEEEEEEEEEEEEEEEEEEEEEEEEEEEAAEEEEEEEEEEEEEEEEE	NH:i:1	HI:i:1	AS:i:55	nM:i:0	NM:i:0	MD:Z:61	jM:B:c,0	jI:B:i,122,149
AMT_Mettl3_trim_nodup_bc02_mmU3Aligned.out.sam:NS500615:133:HH7MHBGXX:2:21102:21452:6356	0	mmU3	100	255	17M36N46M	*	0	0	CCTCCTGAGTGTGAAGCCCATTGATGATCGTTCTTCCCTCCTTTGGGAGGGTGAGAGGGAGGG	EEEEEEEEEEEEEEEEEEEEEEEEEEEEEEEEEEEEEEEEEEEEEEEEEEEEEEEEEEEEEEE	NH:i:1	HI:i:1	AS:i:55	nM:i:1	NM:i:1	MD:Z:9C53	jM:B:c,0	jI:B:i,117,152
AMT_Mettl3_trim_nodup_bc02_mmU3Aligned.out.sam:NS500615:133:HH7MHBGXX:2:21303:17509:11137	0	mmU3	104	255	4S33M1N26M	*	0	0	TGAGCTGAGCGTGAAGCCGGCTCTAGGTGCTGCTTACTGCAGCTGCCTCCTGCCATTGATGAT	EEEEEEEEEEEEEEEEEEEEEEEEEEEEEEEEEEEEEEEEEEEEEEEEEEEEEEEEEEEEEEE	NH:i:1	HI:i:1	AS:i:54	nM:i:2	NM:i:2	MD:Z:31G0A26	jM:B:c,2	jI:B:i,137,137
AMT_Mettl3_trim_nodup_bc02_mmU3Aligned.out.sam:NS500615:133:HH7MHBGXX:2:23103:14651:10016	0	mmU3	114	255	7S19M9N23M	*	0	0	ATTTGAGAGCCGGCTCTAGGTGCTGCGCTGCCTCCTGCCATTGATGATC	EEEEEEEEEEEEEEEEEEEEEEEEEEEEEEEEEEEEEEEEEEEEEEEEE	NH:i:1	HI:i:1	AS:i:37	nM:i:0	NM:i:0	MD:Z:42	jM:B:c,0	jI:B:i,133,141
AMT_Mettl3_trim_nodup_bc02_mmU3Aligned.out.sam:NS500615:133:HH7MHBGXX:3:11408:21587:20098	0	mmU3	74	255	31M82N28M1S	*	0	0	AACCACGAGGACGAGACGTAGCGTTCCCTCCTGAGAGGGAGGGAACGCAGTCTGAGTGGA	EAEEEEEEEEEEEEEEEEEEEAEEAEEEEEEEEEEEEEEEEEEEEEEEEEEEEEEEEEEE	NH:i:1	HI:i:1	AS:i:53	nM:i:0	NM:i:0	MD:Z:59	jM:B:c,0	jI:B:i,105,186
AMT_Mettl3_trim_nodup_bc02_mmU3Aligned.out.sam:NS500615:133:HH7MHBGXX:2:13111:7656:4941	0	mmU3	32	255	15M1N24M	*	0	0	TTCGTTACTAGAGAAGTTCTCTGATTGTGTAGAGCACCC	AEEEEEEEEAEEEEEEEEAEEEEEEEEEEEEEEEAEEAE	NH:i:1	HI:i:1	AS:i:34	nM:i:2	NM:i:2	MD:Z:15T8C14	jM:B:c,1	jI:B:i,47,47
AMT_Mettl3_trim_nodup_bc02_mmU3Aligned.out.sam:NS500615:133:HH7MHBGXX:2:21201:11535:14984	0	mmU3	3	255	28M2N35M	*	0	0	GACTATACTTTCAGGGATCATTTCTATATCGTTACTAGAGAAGTTTCTCTGACTGTGTAGAGC	EEEEEEEEEEEEEEEEEEEEEEEEEEEEEEEEEEEEEEEEEEEEEEEEEEEEEEEEEEEEEEA	NH:i:1	HI:i:1	AS:i:57	nM:i:0	NM:i:0	MD:Z:63	jM:B:c,0	jI:B:i,31,32
AMT_Mettl3_trim_nodup_bc02_mmU3Aligned.out.sam:NS500615:133:HH7MHBGXX:3:12502:22656:2845	0	mmU3	3	255	28M2N35M	*	0	0	GACTATACTTTCAGGGATCATTTCTATATCGTTACTAGAGAAGTTTCTCTGACTGTGTAGAGC	EEEEEEEEEEEEEEEEEEEEEEEEEEEEEEEEEEEEEEEEEEEEEEEEEEEEEEEEEEEEEEE	NH:i:1	HI:i:1	AS:i:57	nM:i:0	NM:i:0	MD:Z:63	jM:B:c,0	jI:B:i,31,32
AMT_Mettl3_trim_nodup_bc02_mmU3Aligned.out.sam:NS500615:133:HH7MHBGXX:3:13408:26538:19533	0	mmU3	3	255	28M2N34M	*	0	0	GACTATACTTTCAGGGATCATTTCTATATCGTTACTAGAGAAGTTTCTCTGACTGTGTAGAG	EEEEEEEEEEEEEEEEEEEEEEEEEEEEEEEEEEEEEEAEEEEEEEEEEEEEEEEEEEEEAE	NH:i:1	HI:i:1	AS:i:56	nM:i:0	NM:i:0	MD:Z:62	jM:B:c,0	jI:B:i,31,32
AMT_Mettl3_trim_nodup_bc02_mmU3Aligned.out.sam:NS500615:133:HH7MHBGXX:1:23111:18840:6084	0	mmU3	104	255	1S32M5N21M	*	0	0	TCTGAGCGTGAAGCCGGCTCTAGGTGCTGCTTGAGCTGCCTTCTGCCATTGATG	EEEEEEEEEEEEEEEEEEEEEEEEEEEEEEEEEEEEEEEAEEEEEEEEEEEEEE	NH:i:1	HI:i:1	AS:i:46	nM:i:1	NM:i:1	MD:Z:40C12	jM:B:c,0	jI:B:i,136,140
AMT_Mettl3_trim_nodup_bc02_mmU3Aligned.out.sam:NS500615:133:HH7MHBGXX:1:23209:21359:2144	0	mmU3	158	255	19M1N22M	*	0	0	GATGATCGTTCTTCCCTCCTTGGGAGGGTGAGAGGGAGGGA	EEEEEEEEEEEEEEEEEEEEEEEEEEEEEEEEEEEEEEEEE	NH:i:1	HI:i:1	AS:i:36	nM:i:0	NM:i:0	MD:Z:41	jM:B:c,0	jI:B:i,177,177
AMT_Mettl3_trim_nodup_bc02_mmU3Aligned.out.sam:NS500615:133:HH7MHBGXX:2:11205:20314:11415	0	mmU3	158	255	19M1N18M7S	*	0	0	GATGATCGTTCTTCCCTCCTTGGGAGGGTGAGTGTGAAGCCGGC	EEEEEEEEEEEEEEEEEEAEEEEEEEEEEEEEEEAEEEEEEEEE	NH:i:1	HI:i:1	AS:i:28	nM:i:2	NM:i:2	MD:Z:32A1G2	jM:B:c,0	jI:B:i,177,177
AMT_Mettl3_trim_nodup_bc02_mmU3Aligned.out.sam:NS500615:133:HH7MHBGXX:2:11209:20039:17149	0	mmU3	84	255	16M3N33M	*	0	0	ACGAGACGTAGCGTTCCCTGAGCGTGAAGCCGGCTCTAGGTGCTGCTTG	EEEEEEEEEEEEEEEEEEEEEEEEEEEEEEEEEEEEEEEEEEEEEEEEE	NH:i:1	HI:i:1	AS:i:44	nM:i:0	NM:i:0	MD:Z:49	jM:B:c,0	jI:B:i,100,102
AMT_Mettl3_trim_nodup_bc02_mmU3Aligned.out.sam:NS500615:133:HH7MHBGXX:2:11210:9809:18811	0	mmU3	84	255	16M3N31M	*	0	0	ACGAGACGTAGCGTTCCCTGAGCGTGAAGCCGGCTCTAGGTGCTGCT	EAAE/EEEEEEEEEEEE<EEEAEEAEEEAE/6E<EEEEEEEEEEEAE	NH:i:1	HI:i:1	AS:i:42	nM:i:0	NM:i:0	MD:Z:47	jM:B:c,0	jI:B:i,100,102
AMT_Mettl3_trim_nodup_bc02_mmU3Aligned.out.sam:NS500615:133:HH7MHBGXX:2:12103:12451:17645	0	mmU3	28	255	19M1N19M2S	*	0	0	ATAGTTCGTTACTAGGAAGTTTCTCTGACTGTGTAGAGTA	EEEEEEEEEEEEEEEEEEEEEEEEEEEEEEEEEEEEEEEE	NH:i:1	HI:i:1	AS:i:31	nM:i:3	NM:i:3	MD:Z:15A0G1A19	jM:B:c,1	jI:B:i,47,47
AMT_Mettl3_trim_nodup_bc02_mmU3Aligned.out.sam:NS500615:133:HH7MHBGXX:2:12201:23903:6033	0	mmU3	84	255	33M36N20M	*	0	0	ACGAGACGTAGCGTTCCCTCCTGAGCGTGAAGCCCATTGATGATCGTTCTTCC	EAEEEEEEEEEEEA/EEEEEAEEEEEEEEEEEEEEEEEEEA/EEA/EEEAA/A	NH:i:1	HI:i:1	AS:i:47	nM:i:0	NM:i:0	MD:Z:53	jM:B:c,0	jI:B:i,117,152
AMT_Mettl3_trim_nodup_bc02_mmU3Aligned.out.sam:NS500615:133:HH7MHBGXX:2:12308:16349:14129	0	mmU3	158	255	19M1N18M7S	*	0	0	GATGATCGTTCTTCCCTCCTTGGGAGGGTGAGTGTGAAGCCGGC	EEEEEEEEEEEEEEEEEEEEEEEEEEEEEEEEEE<EEEEEEEEE	NH:i:1	HI:i:1	AS:i:28	nM:i:2	NM:i:2	MD:Z:32A1G2	jM:B:c,0	jI:B:i,177,177
AMT_Mettl3_trim_nodup_bc02_mmU3Aligned.out.sam:NS500615:133:HH7MHBGXX:2:13101:10202:2153	0	mmU3	105	255	2S32M1N16M	*	0	0	TTTGAGCGTGAAGCCGGCTCTAGGTGCTGCTTGCTGCAGCTGCCTTCTGC	EEEEEEEEEEEEEEEEEEEEEEEEAEEEEEEEEEEEEEEEEEEEEEEEEE	NH:i:1	HI:i:1	AS:i:43	nM:i:2	NM:i:2	MD:Z:31A11C4	jM:B:c,2	jI:B:i,137,137
AMT_Mettl3_trim_nodup_bc02_mmU3Aligned.out.sam:NS500615:133:HH7MHBGXX:2:13103:5973:16882	0	mmU3	158	255	19M1N18M5S	*	0	0	GATGATCGTTCTTCCCTCCTTGGGAGGGTGAGTGTGAAGCCG	EEEEEE6EEEEEEEAAE/EAEEEEEEEEEEEEEEEEEEE//A	NH:i:1	HI:i:1	AS:i:28	nM:i:2	NM:i:2	MD:Z:32A1G2	jM:B:c,0	jI:B:i,177,177
AMT_Mettl3_trim_nodup_bc02_mmU3Aligned.out.sam:NS500615:133:HH7MHBGXX:2:21106:26010:2922	0	mmU3	158	255	19M1N23M	*	0	0	GATGATCGTTCTTCCCTCCTTGGGAGGGTGAGAGGGAGGGAA	EEEEEEEEEEEEEEEEEEEEEEEEEEEEEEEEEEEEEEEEEE	NH:i:1	HI:i:1	AS:i:37	nM:i:0	NM:i:0	MD:Z:42	jM:B:c,0	jI:B:i,177,177
AMT_Mettl3_trim_nodup_bc02_mmU3Aligned.out.sam:NS500615:133:HH7MHBGXX:2:21108:25351:17596	0	mmU3	89	255	47M5N16M	*	0	0	ACGTAGCGTTCCCTCCTGAGCGTGAAGCCGGCTCTAGGTGCTGCTTGAGCTGCCTTCTGCCAT	AEEEEEEEEEEEEEEEEEEEEEEEEEEE<EEEEEEEEEEEEEEEEEEEEEEEEEE<EEEEEEE	NH:i:1	HI:i:1	AS:i:55	nM:i:1	NM:i:1	MD:Z:55C7	jM:B:c,0	jI:B:i,136,140
AMT_Mettl3_trim_nodup_bc02_mmU3Aligned.out.sam:NS500615:133:HH7MHBGXX:4:11604:21189:11899	0	mmU3	153	255	1S16M1N28M	*	0	0	TCCATTGATGATCGTTCTCCCTCCTTTGGGAGGGTGAGAGGGAGG	EEEEEEEEEEEEEEEEEEEEEEEEEEEEEEEEEEEEEEEEEEEEE	NH:i:1	HI:i:1	AS:i:39	nM:i:0	NM:i:0	MD:Z:44	jM:B:c,0	jI:B:i,169,169
AMT_Mettl3_trim_nodup_bc02_mmU3Aligned.out.sam:NS500615:133:HH7MHBGXX:4:11605:3261:2551	0	mmU3	12	255	15M10N29M	*	0	0	TTCAGGGATCATTTCTACTAGAGAAGTTTCTCTGACTGTGTAGA	EEE/EEAEEEEEEEEEEEEEEAEEEEEEEEEEEEEEEEEEEEEE	NH:i:1	HI:i:1	AS:i:39	nM:i:0	NM:i:0	MD:Z:44	jM:B:c,0	jI:B:i,27,36
AMT_Mettl3_trim_nodup_bc02_mmU3Aligned.out.sam:NS500615:133:HH7MHBGXX:4:11607:4955:5631	0	mmU3	155	255	22M1N22M1S	*	0	0	ATTGATGATCGTTCTTCCCTCCTTGGGAGGGTGAGAGGGAGGGAC	EEEAEEAEE<AEE/AEAEE<AAAEEEEE<EEEEEAE/EEEEEE6E	NH:i:1	HI:i:1	AS:i:39	nM:i:0	NM:i:0	MD:Z:44	jM:B:c,0	jI:B:i,177,177
AMT_Mettl3_trim_nodup_bc02_mmU3Aligned.out.sam:NS500615:133:HH7MHBGXX:4:12409:25183:4009	0	mmU3	155	255	28M1N16M	*	0	0	ATTGATGATCGTTCTTCCCTCCTTTGGGGGGTGAGAGGGAGGGA	EEEEEEEEEEEEEEEEEEEEEEEEEEEEEEEEEEEEEEEEEEEE	NH:i:1	HI:i:1	AS:i:39	nM:i:0	NM:i:0	MD:Z:44	jM:B:c,0	jI:B:i,183,183
AMT_Mettl3_trim_nodup_bc02_mmU3Aligned.out.sam:NS500615:133:HH7MHBGXX:4:12607:2118:11991	0	mmU3	155	255	22M1N22M	*	0	0	ATTGATGATCGTTCTTCCCTCCTTGGGAGGGTGAGAGGGAGGGA	EEEEEEEEEEEEEEEEEEEEEEEEEEEEEEEEEEEEEEEEEEEE	NH:i:1	HI:i:1	AS:i:39	nM:i:0	NM:i:0	MD:Z:44	jM:B:c,0	jI:B:i,177,177
AMT_Mettl3_trim_nodup_bc02_mmU3Aligned.out.sam:NS500615:133:HH7MHBGXX:4:12609:5594:9874	0	mmU3	155	255	22M1N21M	*	0	0	ATTGATGATCGTTCTTCCCTCCTTGGGAGGGTGAGAGGGAGGG	AEEEEEEEEEEEEAEEEEEEAEAEEEEEEEEEEEEEEEEEAEE	NH:i:1	HI:i:1	AS:i:38	nM:i:0	NM:i:0	MD:Z:43	jM:B:c,0	jI:B:i,177,177
AMT_Mettl3_trim_nodup_bc02_mmU3Aligned.out.sam:NS500615:133:HH7MHBGXX:4:12610:14116:6082	0	mmU3	155	255	22M1N23M	*	0	0	ATTGATGATCGTTCTTCCCTCCTTGGGAGGGTGAGAGGGAGGGAA	EAEEEEEEEEEEEEEEEEEEEEEEEEEEEEEEEEEEEEEEAEEEE	NH:i:1	HI:i:1	AS:i:40	nM:i:0	NM:i:0	MD:Z:45	jM:B:c,0	jI:B:i,177,177
AMT_Mettl3_trim_nodup_bc02_mmU3Aligned.out.sam:NS500615:133:HH7MHBGXX:4:13512:13985:2218	0	mmU3	12	255	27M1N24M	*	0	0	TTCAGGGATCATTTCTATAGTTCGTACTAGAGAAGTTTCTCTGACTGTGTA	EEEEEEEEEEEEEEEEEEAEEEEEEEEEEEEEEEEEEEEEEEEEEEEEEEE	NH:i:1	HI:i:1	AS:i:46	nM:i:2	NM:i:2	MD:Z:25T0A24	jM:B:c,2	jI:B:i,39,39
AMT_Mettl3_trim_nodup_bc02_mmU3Aligned.out.sam:NS500615:133:HH7MHBGXX:4:21501:17028:16860	0	mmU3	12	255	23M13N23M	*	0	0	TTCAGGGATCATTTCTATAGAAGTTTCTCTGACTGTGTAGAGCACC	EEEEEEEEEEEEAEE<EEEEEEEEEEEEEEEEEEEEEEEEAEEEEE	NH:i:1	HI:i:1	AS:i:39	nM:i:3	NM:i:3	MD:Z:20T0T0C23	jM:B:c,1	jI:B:i,35,47
AMT_Mettl3_trim_nodup_bc02_mmU3Aligned.out.sam:NS500615:133:HH7MHBGXX:4:21601:25822:2679	0	mmU3	155	255	22M1N18M3S	*	0	0	ATTGATGATCGTTCTTCCCTCCTTGGGAGGGTGAGCGTGAAGC	EEEEEEEEEEEEEEEEEA/EEEEEAEEEEEEEEEEEEEEEE<E	NH:i:1	HI:i:1	AS:i:31	nM:i:2	NM:i:2	MD:Z:35A1G2	jM:B:c,0	jI:B:i,177,177
AMT_Mettl3_trim_nodup_bc02_mmU3Aligned.out.sam:NS500615:133:HH7MHBGXX:4:22405:9835:1526	0	mmU3	155	255	22M1N17M	*	0	0	ATTGATGATCGTTCTTCCCTCCTTGGGAGGGTGAGAGGG	EEEEEEEEEEEEEEEEEEEEEEEEEEEEEEEEEEEEEEE	NH:i:1	HI:i:1	AS:i:34	nM:i:0	NM:i:0	MD:Z:39	jM:B:c,0	jI:B:i,177,177
AMT_Mettl3_trim_nodup_bc02_mmU3Aligned.out.sam:NS500615:133:HH7MHBGXX:4:22506:21034:8893	0	mmU3	155	255	22M1N22M	*	0	0	ATTGATGATCGTTCTTCCCTCCTTGGGAGGGTGAGAGGGAGGGA	EEEEEEEEEEEE<EEEEEEEEEEEEEEEEEEAEEEEEEEEEEEE	NH:i:1	HI:i:1	AS:i:39	nM:i:0	NM:i:0	MD:Z:44	jM:B:c,0	jI:B:i,177,177
AMT_Mettl3_trim_nodup_bc02_mmU3Aligned.out.sam:NS500615:133:HH7MHBGXX:4:22506:7164:14966	0	mmU3	152	255	25M1N23M12S	*	0	0	GCCATTGATGATCGTTCTTCCCTCCTTGGGAGGGTGAGAGTGAGGGAAATTCAATGAAGC	EEEEEEEEEEEEEEEEEEEEEEEEEEEAEEEEEEEEEEEEEEEEEEEE<E<<EEEAAEEE	NH:i:1	HI:i:1	AS:i:41	nM:i:1	NM:i:1	MD:Z:40G7	jM:B:c,0	jI:B:i,177,177
AMT_Mettl3_trim_nodup_bc02_mmU3Aligned.out.sam:NS500615:133:HH7MHBGXX:4:23408:3404:17938	0	mmU3	155	255	18M2N26M	*	0	0	ATTGATGATCGTTCTTCCCCTTTGGGAGGGTGAGAGGGAGGGAA	EEEEEEEEEEEEEEEEEEEEE/EEEEEEEEEEEEEEEEE/EEAE	NH:i:1	HI:i:1	AS:i:39	nM:i:0	NM:i:0	MD:Z:44	jM:B:c,0	jI:B:i,173,174
AMT_Mettl3_trim_nodup_bc02_mmU3Aligned.out.sam:NS500615:133:HH7MHBGXX:4:23409:6651:4632	0	mmU3	12	255	24M6N38M	*	0	0	TTCAGGGATCATTTCTATAGTTCGGAGAAGTTTCTCTGACTGTGTAGAGCACCCGAAACCAC	EEEEEEEEEEEEEEEEEEEEEEEEEEEEEEEEEEEEEEEEEEEEEEEAEEEEEEEEEEEEEA	NH:i:1	HI:i:1	AS:i:56	nM:i:0	NM:i:0	MD:Z:62	jM:B:c,0	jI:B:i,36,41
AMT_Mettl3_trim_nodup_bc02_mmU3Aligned.out.sam:NS500615:133:HH7MHBGXX:4:23502:13428:16029	0	mmU3	155	255	22M1N23M	*	0	0	ATTGATGATCGTTCTTCCCTCCTTGGGAGGGTGAGAGGGAGGGAA	EEEAEEEAEEEEEEEEEEAEEEEEEEAEEEAEEEAEEEAA/<EAE	NH:i:1	HI:i:1	AS:i:40	nM:i:0	NM:i:0	MD:Z:45	jM:B:c,0	jI:B:i,177,177
AMT_Mettl3_trim_nodup_bc02_mmU3Aligned.out.sam:NS500615:133:HH7MHBGXX:4:23507:23221:15618	0	mmU3	155	255	22M1N20M1S	*	0	0	ATTGATGATTGTTCTTCCCTCCTTGGGAGGGTGAGAGGGAGGA	EEEEEEEEEEAEEAEEAEEEE<EEEEEEEEEEEEEEEEEEEEE	NH:i:1	HI:i:1	AS:i:35	nM:i:1	NM:i:1	MD:Z:9C32	jM:B:c,0	jI:B:i,177,177
AMT_Mettl3_trim_nodup_bc02_mmU3Aligned.out.sam:NS500615:133:HH7MHBGXX:4:23507:14375:18457	0	mmU3	155	255	22M1N21M	*	0	0	ATTGATGATCGTTCTTCCCTCCTTGGGAGGGTGAGAGGGAGGG	EEEEEEEEEEEEEEEEEEAEEEEEEEEEEEEEEEEEEEEEEEE	NH:i:1	HI:i:1	AS:i:38	nM:i:0	NM:i:0	MD:Z:43	jM:B:c,0	jI:B:i,177,177
AMT_Mettl3_trim_nodup_bc02_mmU3Aligned.out.sam:NS500615:133:HH7MHBGXX:4:23509:11843:3876	0	mmU3	155	255	22M1N21M	*	0	0	ATTGATGATCGTTCTTCCCTCCTTGGGAGGGTGAGAGGGAGGG	EEAEEEEEEEEEEEEEEEEEEEEEEEEEEEEEEEEEEEEEEEE	NH:i:1	HI:i:1	AS:i:38	nM:i:0	NM:i:0	MD:Z:43	jM:B:c,0	jI:B:i,177,177
AMT_Mettl3_trim_nodup_bc02_mmU3Aligned.out.sam:NS500615:133:HH7MHBGXX:1:11105:10410:19062	0	mmU3	117	255	1S20M1N25M	*	0	0	TCGGCTCTAGGTGCTGCTTGCTGCAGCTGCCTCCTGCCATTGATGA	EEEEEEEEEEEEEEEEEEEEEEEEEEEEEEEEEEEEEEEEEEEEEE	NH:i:1	HI:i:1	AS:i:42	nM:i:1	NM:i:1	MD:Z:19A25	jM:B:c,2	jI:B:i,137,137
AMT_Mettl3_trim_nodup_bc02_mmU3Aligned.out.sam:NS500615:133:HH7MHBGXX:1:11109:16323:19586	0	mmU3	117	255	1S15M6N25M	*	0	0	TCGGCTCTAGGTGCTCTGCAGCTGCCTCCTGCCATTGATGA	EEEEEEEEEEEEEEEEEEEEEEEEEEEEEEEEEEEEEEEEE	NH:i:1	HI:i:1	AS:i:37	nM:i:1	NM:i:1	MD:Z:14G25	jM:B:c,2	jI:B:i,132,137
AMT_Mettl3_trim_nodup_bc02_mmU3Aligned.out.sam:NS500615:133:HH7MHBGXX:1:11211:14903:14157	0	mmU3	3	255	4S22M21N23M92N5M9S	*	0	0	TACCGACTATACTTTCAGGGATCATTAGTTTCTCTGACTGTGTAGAGCAGATCGGAAGAGCGG	EEEEEEEEEEEEEEEEEEEEEEEEEEEEEEEEEEEEEEEEEEEEEEEEEEEEEEEEEEEEEEE	NH:i:1	HI:i:1	AS:i:40	nM:i:0	NM:i:0	MD:Z:50	jM:B:c,0,0	jI:B:i,25,45,69,160
AMT_Mettl3_trim_nodup_bc02_mmU3Aligned.out.sam:NS500615:133:HH7MHBGXX:1:11302:23295:7086	0	mmU3	117	255	1S20M1N18M	*	0	0	TCGGCTCTAGGTGCTGCTTGCTGCAGCTGCCTTCTGCCA	EEEEEEEEEEEEEEEEEEEEEEEEEEEEEEEEEEEEAEE	NH:i:1	HI:i:1	AS:i:33	nM:i:2	NM:i:2	MD:Z:19A11C6	jM:B:c,2	jI:B:i,137,137
AMT_Mettl3_trim_nodup_bc02_mmU3Aligned.out.sam:NS500615:133:HH7MHBGXX:1:12106:1819:3736	0	mmU3	117	255	1S20M1N15M	*	0	0	TCGGCTCTAGGTGCTGCTTGCTGCAGCTGCCTTCTG	EEEEEEEEEEEEEEEEEEEEEEEEEEEEEEEEEEEE	NH:i:1	HI:i:1	AS:i:30	nM:i:2	NM:i:2	MD:Z:19A11C3	jM:B:c,2	jI:B:i,137,137
AMT_Mettl3_trim_nodup_bc02_mmU3Aligned.out.sam:NS500615:133:HH7MHBGXX:1:13112:8016:1287	0	mmU3	116	255	21M1N27M15S	*	0	0	CCGGCTCTAGGTGCTGCTTGCTGCAGCTGCCTTCTGCCATTGATGATCAGATCGGAAGAGCGG	EEEEEEEEEEEEEEEEEEEEEEEEEEEEEEEEEEEEEEEEEEEEEEEEEEEEEEEEEEEEEEE	NH:i:1	HI:i:1	AS:i:43	nM:i:2	NM:i:2	MD:Z:20A11C15	jM:B:c,2	jI:B:i,137,137
AMT_Mettl3_trim_nodup_bc02_mmU3Aligned.out.sam:NS500615:133:HH7MHBGXX:1:21104:14711:10369	0	mmU3	117	255	1S20M1N27M15S	*	0	0	TCGGCTCTAGGTGCTGCTTGCTGCAGCTGCCTTTTGCCATTGATGATCAGATCGGAAGAGCGG	EEEAAEEEEEEEEEEEAEEEEEEEEEEEA//EEEEEE<EEEEEEEEEEEEEEEEEEEEEEEEE	NH:i:1	HI:i:1	AS:i:40	nM:i:3	NM:i:3	MD:Z:19A11C0C14	jM:B:c,2	jI:B:i,137,137
AMT_Mettl3_trim_nodup_bc02_mmU3Aligned.out.sam:NS500615:133:HH7MHBGXX:1:21204:13840:2108	0	mmU3	116	255	26M6N15M	*	0	0	CCGGCTCTAGGTGCTGCTTGACTGCATCCTGCCATTGATGA	EEEEEEEEEEEEEEEEEEEEEEEEEEEEEEEEEEEEEEEEE	NH:i:1	HI:i:1	AS:i:36	nM:i:0	NM:i:0	MD:Z:41	jM:B:c,0	jI:B:i,142,147
AMT_Mettl3_trim_nodup_bc02_mmU3Aligned.out.sam:NS500615:133:HH7MHBGXX:1:22104:9242:3039	0	mmU3	117	255	1S15M6N25M	*	0	0	TCGGCTCTAGGTGCTCTGCAGCTGCCTCCTGCCATTGATGA	AEEEEEEEEEEEEEEEEEEEEEEEEEEEEEEEEEEEEAEEE	NH:i:1	HI:i:1	AS:i:37	nM:i:1	NM:i:1	MD:Z:14G25	jM:B:c,2	jI:B:i,132,137
AMT_Mettl3_trim_nodup_bc02_mmU3Aligned.out.sam:NS500615:133:HH7MHBGXX:1:22108:26500:16689	0	mmU3	118	255	2S19M1N19M	*	0	0	TTGGCTCTAGGTGCTGCTTACTGCAGCTGCCTTCTGCCAT	EEEEEEEEEEEEEEEEEEEEEEEEEEEEEEEEEEEEEEEE	NH:i:1	HI:i:1	AS:i:31	nM:i:3	NM:i:3	MD:Z:17G0A11C7	jM:B:c,2	jI:B:i,137,137
AMT_Mettl3_trim_nodup_bc02_mmU3Aligned.out.sam:NS500615:133:HH7MHBGXX:1:22308:10133:11829	0	mmU3	117	255	1S20M1N25M	*	0	0	TCGGCTCTAGGTGCTGCTTGCTGCAGCTGCCTCCTGCCATTGATGA	EEEEEEEEEEEEEEEEEEEEEEEEEEEEEEEEEEEEEEEEEEEEEE	NH:i:1	HI:i:1	AS:i:42	nM:i:1	NM:i:1	MD:Z:19A25	jM:B:c,2	jI:B:i,137,137
AMT_Mettl3_trim_nodup_bc02_mmU3Aligned.out.sam:NS500615:133:HH7MHBGXX:1:23201:8201:7943	0	mmU3	20	255	21M2N21M	*	0	0	TCATTTCTATAGTTCGTTACTAGAAGTTTCTCTGACTGTGTA	EEEEEEEEEEEEEEEEEEEEEEEEEEEEEEEEEEEEEEEEEE	NH:i:1	HI:i:1	AS:i:37	nM:i:0	NM:i:0	MD:Z:42	jM:B:c,0	jI:B:i,41,42
AMT_Mettl3_trim_nodup_bc02_mmU3Aligned.out.sam:NS500615:133:HH7MHBGXX:1:11104:20675:2480	0	mmU3	140	255	1S37M1N15M9S	*	0	0	TCAGCTGCCTCCTGCCATTGATGATCGTTCTTCCCTCCTTGGGAGGGTGAGAGACTGATCGG	EEEEEEEEEEEEEEEEEEEEEEEEEEEEEEEEEEEEEEEEEEAEEEEEEEEEEEEEEEEEEE	NH:i:1	HI:i:1	AS:i:47	nM:i:0	NM:i:0	MD:Z:52	jM:B:c,0	jI:B:i,177,177
AMT_Mettl3_trim_nodup_bc02_mmU3Aligned.out.sam:NS500615:133:HH7MHBGXX:1:11109:23087:18769	0	mmU3	140	255	1S37M1N17M7S	*	0	0	CCAGCTGCCTTCTGCCATTGATGATCGTTCTTCCCTCCTTGGGAGGGTGAGAGGGGCCGGCT	E/EEEEAEEEEEAAEEEEEAEEEEEEEEEAEEAEEEEEEE<E<EEEEEEEEEEEEEEEEE/E	NH:i:1	HI:i:1	AS:i:47	nM:i:1	NM:i:1	MD:Z:9C44	jM:B:c,0	jI:B:i,177,177
AMT_Mettl3_trim_nodup_bc02_mmU3Aligned.out.sam:NS500615:133:HH7MHBGXX:1:11111:23662:9178	0	mmU3	139	255	38M1N19M	*	0	0	GCAGCTGCCTCCTGCCATTGATGATCGTTCTTCCCTCCTTGGGAGGGTGAGAGGGAG	EEAEEEEEAEEEEEEEEEEEEEEEEEEEEEEEE<EEEEEEEEEEEEEEEEAEEA<EE	NH:i:1	HI:i:1	AS:i:52	nM:i:0	NM:i:0	MD:Z:57	jM:B:c,0	jI:B:i,177,177
AMT_Mettl3_trim_nodup_bc02_mmU3Aligned.out.sam:NS500615:133:HH7MHBGXX:1:11309:9054:8871	0	mmU3	109	255	20M8N25M	*	0	0	CGTGAAGCCGGCTCTAGGTGCTGCAGCTGCCTCCTGCCATTGATG	EEEEEEEAEA/EEEEEEE/EEEEEEEEEEAEEEE</EEEEEEAAE	NH:i:1	HI:i:1	AS:i:40	nM:i:0	NM:i:0	MD:Z:45	jM:B:c,0	jI:B:i,129,136
AMT_Mettl3_trim_nodup_bc02_mmU3Aligned.out.sam:NS500615:133:HH7MHBGXX:1:12206:10990:17052	0	mmU3	140	255	1S37M1N17M8S	*	0	0	CCAGCTGCCTTCTGCCATTGATGATCGTTCTTCCCTCCTTGGGAGGGTGAGAGGGGCCGGCTC	EEEEEEEEEEEEEEEEEEEEEEEEEEEEEEEEEEEEEEEEEEEEEEEEEEEEEEEEEEEEEEA	NH:i:1	HI:i:1	AS:i:47	nM:i:1	NM:i:1	MD:Z:9C44	jM:B:c,0	jI:B:i,177,177
AMT_Mettl3_trim_nodup_bc02_mmU3Aligned.out.sam:NS500615:133:HH7MHBGXX:1:12206:6300:17648	0	mmU3	139	255	38M1N19M	*	0	0	GCAGCTGCCTCCTGCCATTGATGATCGTTCTTCCCTCCTTGGGAGGGTGAGAGGGAG	EEEEEEEEEEEEEEEEEEEEEEEEEEEEEEEEEEEEEEEEEEEEEEEEEEEEEEEEE	NH:i:1	HI:i:1	AS:i:52	nM:i:0	NM:i:0	MD:Z:57	jM:B:c,0	jI:B:i,177,177
AMT_Mettl3_trim_nodup_bc02_mmU3Aligned.out.sam:NS500615:133:HH7MHBGXX:3:22506:16012:2176	0	mmU3	105	255	1S15M29N20M	*	0	0	TTGAGCGTGAAGCCGGCCTGCCATTGATGATCGTTC	EAEEEEEEEEEEAEEEEEEEEEEEEEEEEEEEEEEE	NH:i:1	HI:i:1	AS:i:29	nM:i:0	NM:i:0	MD:Z:35	jM:B:c,0	jI:B:i,120,148
AMT_Mettl3_trim_nodup_bc02_mmU3Aligned.out.sam:NS500615:133:HH7MHBGXX:3:22509:18803:7652	0	mmU3	104	255	18M1N7M31N16M2S	*	0	0	CTGAGTGTGAAGCCGGCTTAGGTGCGATCGTTCTTCCCTCCAA	EEEEEEEEEEEEEEEEEEEEEEEA/EEEAAEEEEEEEEEEEEE	NH:i:1	HI:i:1	AS:i:29	nM:i:1	NM:i:1	MD:Z:5C35	jM:B:c,0,0	jI:B:i,122,122,130,160
AMT_Mettl3_trim_nodup_bc02_mmU3Aligned.out.sam:NS500615:133:HH7MHBGXX:3:23404:19901:4898	0	mmU3	124	255	4S23M2N16M	*	0	0	TCCCAGGTGCTGCTTGACTGCAGCTGCCCTGCCATTGATGATC	EEEEEEEEEEEEEEEEEEEEEEEEEEEEEEEEEEEEEEEEEEE	NH:i:1	HI:i:1	AS:i:34	nM:i:0	NM:i:0	MD:Z:39	jM:B:c,0	jI:B:i,147,148
AMT_Mettl3_trim_nodup_bc02_mmU3Aligned.out.sam:NS500615:133:HH7MHBGXX:3:23603:6256:4225	0	mmU3	105	255	1S32M1N30M	*	0	0	TTGAGCGTGAAGCCGGCTCTAGGTGCTGCTTACTGCAGCTGCCTTCTGCCATTGATGATCGTT	EEEEEEEEEEEEEEEEEEEEEEEEEEEEEEEEEEEEEEEEEEEEEEAEEEEEEEEEEEEEEEE	NH:i:1	HI:i:1	AS:i:55	nM:i:3	NM:i:3	MD:Z:30G0A11C18	jM:B:c,2	jI:B:i,137,137
AMT_Mettl3_trim_nodup_bc02_mmU3Aligned.out.sam:NS500615:133:HH7MHBGXX:4:12410:17647:7300	0	mmU3	120	255	17M1N22M	*	0	0	CTCTAGGTGCTGCTTGCTGCAGCTGCCTCCTGCCATTGA	EEEEEEEEEEEE<EEEEEEEEEEEEEEEEEEEE<EE/EE	NH:i:1	HI:i:1	AS:i:36	nM:i:1	NM:i:1	MD:Z:16A22	jM:B:c,2	jI:B:i,137,137
AMT_Mettl3_trim_nodup_bc02_mmU3Aligned.out.sam:NS500615:133:HH7MHBGXX:4:12504:6638:7651	0	mmU3	105	255	1S32M1N30M	*	0	0	TTGAGCGTGAAGCCGGCTCTAGGTGCTGCTTACTGCAGCTGCCTTCTGCCATTGATGATCGTT	EEEEEEEEEEEEEEEEEEEEEEEEEEEEEEEEEEEEEEEEEEEEEEEEEEEEEEEEEEEEEEE	NH:i:1	HI:i:1	AS:i:55	nM:i:3	NM:i:3	MD:Z:30G0A11C18	jM:B:c,2	jI:B:i,137,137
AMT_Mettl3_trim_nodup_bc02_mmU3Aligned.out.sam:NS500615:133:HH7MHBGXX:4:12511:16808:3317	0	mmU3	105	255	1S32M2I19M	*	0	0	TTGAGCGTGAAGCCGGCTCTAGGTGCTGCTTGAGACTGCAGCTGCCTTCTGCCA	EEEEEEEEEEEEEEEEEEEEEEEEEEEEEEEEEEEEEEEEEEEEEEEEEEEEEA	NH:i:1	HI:i:1	AS:i:42	nM:i:1	NM:i:3	MD:Z:44C6	jM:B:c,-1	jI:B:i,-1
AMT_Mettl3_trim_nodup_bc02_mmU3Aligned.out.sam:NS500615:133:HH7MHBGXX:4:12612:9601:17599	0	mmU3	104	255	25M8N38M	*	0	0	CTGAGCGTGAAGCCGGCTCTAGGTGCTGCAGCTGCCTCCTGCCATTGATGATCGTTCTTCCCT	EEEEEEEEEEEEEEEEEEEEEEEEEEEEEEEEEEEEEEEEEEEEEEEEEEEEEEEEEEAEEEE	NH:i:1	HI:i:1	AS:i:57	nM:i:0	NM:i:0	MD:Z:63	jM:B:c,0	jI:B:i,129,136
AMT_Mettl3_trim_nodup_bc02_mmU3Aligned.out.sam:NS500615:133:HH7MHBGXX:1:12103:14534:10277	0	mmU3	14	255	33M1N19M	*	0	0	CAGGGATCATTTCTATAGTTCGTTACTAGAGAAGTTCTCTGACTGTGTAGAG	EEEEEEEEEEEEAEEEEEEEEEEEEEEEEEEEEEEAEEEEEEEEEEEEEEEE	NH:i:1	HI:i:1	AS:i:49	nM:i:1	NM:i:1	MD:Z:33T18	jM:B:c,1	jI:B:i,47,47
AMT_Mettl3_trim_nodup_bc02_mmU3Aligned.out.sam:NS500615:133:HH7MHBGXX:1:12106:4769:12747	0	mmU3	14	255	21M13N18M	*	0	0	CAGGGATCATTTCTATAGTAGTTTCTCTGACTGTGTAGA	EEEEEEEEEEEEEEEEEEEEEEEEEEEEEEEEEEEEEEE	NH:i:1	HI:i:1	AS:i:34	nM:i:2	NM:i:2	MD:Z:19T0C18	jM:B:c,1	jI:B:i,35,47
AMT_Mettl3_trim_nodup_bc02_mmU3Aligned.out.sam:NS500615:133:HH7MHBGXX:1:12111:23762:5889	0	mmU3	14	255	21M13N23M	*	0	0	CAGGGATCATTTCTATAGTAGTTTCTCTGACTGTGTAGAGCACC	EEEEEEEEEEAEEEEEEEEEEEEEEEEEEEEEEEEEEEEEEEEE	NH:i:1	HI:i:1	AS:i:39	nM:i:2	NM:i:2	MD:Z:19T0C23	jM:B:c,1	jI:B:i,35,47
AMT_Mettl3_trim_nodup_bc02_mmU3Aligned.out.sam:NS500615:133:HH7MHBGXX:1:12112:3061:17763	0	mmU3	14	255	21M13N18M	*	0	0	CAGGGATCATTTCTATAGAAGTTTCTCTGACTGTGTAGA	EEEEEEEAEEEEEEEEEEEEE<EEEEEEEEEEEEEEEEE	NH:i:1	HI:i:1	AS:i:32	nM:i:3	NM:i:3	MD:Z:18T0T0C18	jM:B:c,1	jI:B:i,35,47
AMT_Mettl3_trim_nodup_bc02_mmU3Aligned.out.sam:NS500615:133:HH7MHBGXX:1:12203:4423:16569	0	mmU3	14	255	21M13N18M	*	0	0	CAGGGATCATTTCTATAGTAGTTTCTCTGACTGTGTAGA	EEEEEEEEEEEEEEEEEEEEEEEEEEEEEEEEEEEEEEE	NH:i:1	HI:i:1	AS:i:34	nM:i:2	NM:i:2	MD:Z:19T0C18	jM:B:c,1	jI:B:i,35,47
AMT_Mettl3_trim_nodup_bc02_mmU3Aligned.out.sam:NS500615:133:HH7MHBGXX:1:12205:8892:14030	0	mmU3	14	255	19M11N21M	*	0	0	CAGGGATCATTTCTATAGTGAAGTTTCTCTGACTGTGTAG	EEEEEEEEEEEEEEEEEEEEEEEEEEEEEEEEEEEEEEEE	NH:i:1	HI:i:1	AS:i:35	nM:i:0	NM:i:0	MD:Z:40	jM:B:c,0	jI:B:i,33,43
AMT_Mettl3_trim_nodup_bc02_mmU3Aligned.out.sam:NS500615:133:HH7MHBGXX:1:12206:5300:4414	0	mmU3	14	255	19M14N40M	*	0	0	CAGGGATCATTTCTATAGTGTTTCTCTGACTGTGTAGAGCACCCGAAACCACGAGGACG	EEEEEEEEEEEEEEEEEEEEEEEEEEEEEEEEEEEEEEEEEEEEEEEEEEEEEEEEEAE	NH:i:1	HI:i:1	AS:i:53	nM:i:0	NM:i:0	MD:Z:59	jM:B:c,0	jI:B:i,33,46
AMT_Mettl3_trim_nodup_bc02_mmU3Aligned.out.sam:NS500615:133:HH7MHBGXX:1:12211:20633:13869	0	mmU3	14	255	16M15N26M	*	0	0	CAGGGATCATTTCTATAAGTTTCTCTGACTGTGTAGAGCACC	EEEEEEEEEEEEEEEEEEEEEEEEEEEEEEEEEEEEEEEEEE	NH:i:1	HI:i:1	AS:i:37	nM:i:0	NM:i:0	MD:Z:42	jM:B:c,0	jI:B:i,30,44
AMT_Mettl3_trim_nodup_bc02_mmU3Aligned.out.sam:NS500615:133:HH7MHBGXX:1:13102:6738:5492	0	mmU3	14	255	17M14N25M	*	0	0	CAGGGATCATTTCTGAGAAGTTTCTCTGACTGTGTAGAGCAC	EEEEEEEEEEEEEEEEEEEEEEEEEEEEAEEEEEEEEEEEEE	NH:i:1	HI:i:1	AS:i:35	nM:i:3	NM:i:3	MD:Z:14A0T0A25	jM:B:c,1	jI:B:i,31,44
AMT_Mettl3_trim_nodup_bc02_mmU3Aligned.out.sam:NS500615:133:HH7MHBGXX:1:13106:9249:1214	0	mmU3	14	255	20M5N36M7S	*	0	0	CAGGGATCATTTCTATAGTTCTAGAGAAGTTTCTCTGACTGTGTAGAAGATCGGAAGAGCGGT	EEEEEEEEEEEEEEEEEAEEEEEEEEEEEEEEEEAEEEAEEEEEEEEAEEEEEEE6EEEEEEE	NH:i:1	HI:i:1	AS:i:43	nM:i:4	NM:i:4	MD:Z:47G0C1C1C3	jM:B:c,0	jI:B:i,34,38
AMT_Mettl3_trim_nodup_bc02_mmU3Aligned.out.sam:NS500615:133:HH7MHBGXX:1:13106:11220:2462	0	mmU3	14	255	17M14N25M	*	0	0	CAGGGATCATTTCTATAGAAGTTCTCTGACTGTGTAGAGCAC	EEEEEEEEEEEEEEEEAEEEEEEEEEEEEEEEEEEEEEEEEE	NH:i:1	HI:i:1	AS:i:35	nM:i:3	NM:i:3	MD:Z:17A1G0T21	jM:B:c,1	jI:B:i,31,44
AMT_Mettl3_trim_nodup_bc02_mmU3Aligned.out.sam:NS500615:133:HH7MHBGXX:1:13203:12566:9377	0	mmU3	14	255	33M1N18M	*	0	0	CAGGGATCATTTCTATAGTTCGTTACTAGAGAAGTTCTCTGATTGTGTAGA	EEEEEEEEEEEEAEEEEEEE/EEEEEEEEEEEEEEEEEEEEEEEEEEEEEE	NH:i:1	HI:i:1	AS:i:46	nM:i:2	NM:i:2	MD:Z:33T8C8	jM:B:c,1	jI:B:i,47,47
AMT_Mettl3_trim_nodup_bc02_mmU3Aligned.out.sam:NS500615:133:HH7MHBGXX:1:13203:19520:14538	0	mmU3	14	255	25M1N26M	*	0	0	CAGGGATCATTTCTATAGTTCGTACTAGAGAAGTTTCTCTGACTGTGTAGA	EEEEEEEEEEEEEEEEEEEEEEEEEEEEEEEEEEEEEEEEEEEEEEEEEEE	NH:i:1	HI:i:1	AS:i:46	nM:i:2	NM:i:2	MD:Z:23T0A26	jM:B:c,2	jI:B:i,39,39
AMT_Mettl3_trim_nodup_bc02_mmU3Aligned.out.sam:NS500615:133:HH7MHBGXX:1:13204:15968:19626	0	mmU3	14	255	19M2N31M1S	*	0	0	CAGGGATCATTTCTATAGTGTTACTAGAGAAGTTTCTCTGACTGTGTAGAC	EEEEEEEEEEEEEEEEEEEEEEEEEEEEEEEEEEEEEEEEEEEEEEEAEEE	NH:i:1	HI:i:1	AS:i:45	nM:i:0	NM:i:0	MD:Z:50	jM:B:c,0	jI:B:i,33,34
AMT_Mettl3_trim_nodup_bc02_mmU3Aligned.out.sam:NS500615:133:HH7MHBGXX:1:13207:21646:19909	0	mmU3	14	255	27M2N25M	*	0	0	CAGGGATCATTTCTATAGTTTGTTACTAGAAGTTTCTCTGACTGTGTAGAGC	EEEEEEEEEEEEEEEEEEEEEEEEEEEEEEEEEEEEEEEEEEEEEEEEEEEE	NH:i:1	HI:i:1	AS:i:45	nM:i:1	NM:i:1	MD:Z:20C31	jM:B:c,0	jI:B:i,41,42
AMT_Mettl3_trim_nodup_bc02_mmU3Aligned.out.sam:NS500615:133:HH7MHBGXX:1:13209:16875:19152	0	mmU3	14	255	21M10N19M	*	0	0	CAGGGATCATTTCTATAGTTGAAGTTTCTCTGACTGTGTA	EEEEEEEEEEEEAEEEEEEEEEAEEEEEEEEEEEEEEEEE	NH:i:1	HI:i:1	AS:i:37	nM:i:1	NM:i:1	MD:Z:20C19	jM:B:c,1	jI:B:i,35,44
AMT_Mettl3_trim_nodup_bc02_mmU3Aligned.out.sam:NS500615:133:HH7MHBGXX:1:13211:5113:13491	0	mmU3	14	255	15M11N28M	*	0	0	CAGGGATCATTTCTATAGAGAAGTTTCTCTGACTGTGTAGAGC	EEEEEEEEEEEEEEEEEEEEEEEEEEEEEEEEEEEEEEEEEEE	NH:i:1	HI:i:1	AS:i:38	nM:i:0	NM:i:0	MD:Z:43	jM:B:c,0	jI:B:i,29,39
AMT_Mettl3_trim_nodup_bc02_mmU3Aligned.out.sam:NS500615:133:HH7MHBGXX:1:13305:22812:3308	0	mmU3	14	255	17M17N17M	*	0	0	CAGGGATCATTACCTCGTTTCTCTGACTGTGTAG	EEEAEEEEEEEE6EEEAEEEEEEEEEEEEEEEEE	NH:i:1	HI:i:1	AS:i:23	nM:i:5	NM:i:5	MD:Z:11T1T0A0T0A17	jM:B:c,1	jI:B:i,31,47
AMT_Mettl3_trim_nodup_bc02_mmU3Aligned.out.sam:NS500615:133:HH7MHBGXX:1:13310:23119:19181	0	mmU3	14	255	20M1N18M	*	0	0	CAGGGATCATTTCTATAGTTGTTACTAGAGAAGTTTCT	EEEEEEE/EAEEAAEEEEEAEEEEEEE/A6EEEEEEAA	NH:i:1	HI:i:1	AS:i:33	nM:i:0	NM:i:0	MD:Z:38	jM:B:c,0	jI:B:i,34,34
AMT_Mettl3_trim_nodup_bc02_mmU3Aligned.out.sam:NS500615:133:HH7MHBGXX:1:21101:2370:8257	0	mmU3	14	255	19M14N40M	*	0	0	CAGGGATCATTTCTATAGTGTTTCTCTGACTGTGTAGAGCACCCGAAACCACGAGGACG	EEEEEEEAEEEEEEEEEEEAEAEEEEEEEEEEEEEEEEEEEEEEEEAEEEEEEEEEEEE	NH:i:1	HI:i:1	AS:i:53	nM:i:0	NM:i:0	MD:Z:59	jM:B:c,0	jI:B:i,33,46
AMT_Mettl3_trim_nodup_bc02_mmU3Aligned.out.sam:NS500615:133:HH7MHBGXX:1:21112:3536:18679	0	mmU3	7	255	24M12N32M7S	*	0	0	ATACTTTCAGGGATCATTTCTATAGGAAGTTTCTCTGACTGTGTAGAAGATCGGAAGAGGGGT	EEEEEEEEEEAEEEEEEEEEEEEEEEEEEEEEEEEEEEEEEEAEEAEEEEEAEAEEEEEEEEE	NH:i:1	HI:i:1	AS:i:44	nM:i:5	NM:i:5	MD:Z:24A22G0C1C1C3	jM:B:c,1	jI:B:i,31,42
AMT_Mettl3_trim_nodup_bc02_mmU3Aligned.out.sam:NS500615:133:HH7MHBGXX:1:21202:12044:5965	0	mmU3	14	255	17M17N23M	*	0	0	CAGGGATCATTTCTATGTTTCTCTGACTGAGTAGAGCACC	EEEEEEEEEEEEEEEEEEEEEEEEEEEEEEEEEEEEEEEE	NH:i:1	HI:i:1	AS:i:35	nM:i:2	NM:i:2	MD:Z:16A12T10	jM:B:c,1	jI:B:i,31,47
AMT_Mettl3_trim_nodup_bc02_mmU3Aligned.out.sam:NS500615:133:HH7MHBGXX:1:21207:14139:18143	0	mmU3	14	255	17M4N40M6S	*	0	0	CAGGGATCATTTCTATAGTTACTAGAGAAGTTTCTCTGACTGTGTAGAAGATCGGAAGAGCGG	EEEEEEEEEEEEEEAEAEEEEEEAEEEEEEEEEEEEEEEEEEEEEEEEEEEEEEEEEEEEEEE	NH:i:1	HI:i:1	AS:i:44	nM:i:4	NM:i:4	MD:Z:48G0C1C1C3	jM:B:c,0	jI:B:i,31,34
AMT_Mettl3_trim_nodup_bc02_mmU3Aligned.out.sam:NS500615:133:HH7MHBGXX:1:21310:23960:20145	0	mmU3	14	255	25M1N24M	*	0	0	CAGGGATCATTTCTATAGTTCGTTCTAGAGAAGTTTCTCTGACTGTGTA	EEEEEEEEEEEEEEEEEEEEEEEEEEEEEEEEEEEEEEEEEEEEEEEEE	NH:i:1	HI:i:1	AS:i:46	nM:i:1	NM:i:1	MD:Z:24A24	jM:B:c,2	jI:B:i,39,39
AMT_Mettl3_trim_nodup_bc02_mmU3Aligned.out.sam:NS500615:133:HH7MHBGXX:1:22101:10542:11680	0	mmU3	14	255	16M16N20M	*	0	0	CAGGGATCATTTCTATAGTTTCTCTGACTGTGTAGA	EEEEEEEEEEEEEEEEEEEEEEEEEEEEEEEEEEEE	NH:i:1	HI:i:1	AS:i:31	nM:i:0	NM:i:0	MD:Z:36	jM:B:c,0	jI:B:i,30,45
AMT_Mettl3_trim_nodup_bc02_mmU3Aligned.out.sam:NS500615:133:HH7MHBGXX:1:22103:26044:3754	0	mmU3	14	255	21M8N20M	*	0	0	CAGGGATCATTTCTATACTAGAGAAGTTTCTCTGACTGTGT	EEEEEEEEEEEEEEEEEEEEEEEEEEEEEEEEEEEEEEEEE	NH:i:1	HI:i:1	AS:i:34	nM:i:3	NM:i:3	MD:Z:17G1T0C20	jM:B:c,1	jI:B:i,35,42
AMT_Mettl3_trim_nodup_bc02_mmU3Aligned.out.sam:NS500615:133:HH7MHBGXX:1:22201:19371:18464	0	mmU3	14	255	21M10N21M	*	0	0	CAGGGATCATTTCTATAGTTGAAGTTTCTCTGACTGTGTAGA	EEEEEEEEEEEEEEEEAEEEEEEEEEEEEEEEEEEEEEEEEE	NH:i:1	HI:i:1	AS:i:39	nM:i:1	NM:i:1	MD:Z:20C21	jM:B:c,1	jI:B:i,35,44
AMT_Mettl3_trim_nodup_bc02_mmU3Aligned.out.sam:NS500615:133:HH7MHBGXX:1:22204:21971:10014	0	mmU3	14	255	16M15N24M	*	0	0	CAGGGATCATTTCTATAAGTTTCTCTGACTGTGTAGAGCA	EEEEEEEEEEEEEEEEEEEEEEEEEEEEEEEEEEEEEEEE	NH:i:1	HI:i:1	AS:i:35	nM:i:0	NM:i:0	MD:Z:40	jM:B:c,0	jI:B:i,30,44
AMT_Mettl3_trim_nodup_bc02_mmU3Aligned.out.sam:NS500615:133:HH7MHBGXX:1:22207:5822:19008	0	mmU3	14	255	17M14N21M	*	0	0	CAGGGATCATTTCTATAAAGTTTCTCTGACTGTGTAGA	EEEEEEEEEEEEEEEEAEEEEEEEEEEEEEEEEEEEEE	NH:i:1	HI:i:1	AS:i:37	nM:i:0	NM:i:0	MD:Z:38	jM:B:c,1	jI:B:i,31,44
AMT_Mettl3_trim_nodup_bc02_mmU3Aligned.out.sam:NS500615:133:HH7MHBGXX:1:22211:11074:8620	0	mmU3	14	255	17M4N33M	*	0	0	CAGGGATCATTTCTATAGTTACTAGAGAAGTTTCTCTGACTGTGTAGAGC	EEEEEEEEEEEEEEEEEEEEEEEEEEEEEEEEEEEEEEEEEEAEEEEEEE	NH:i:1	HI:i:1	AS:i:45	nM:i:0	NM:i:0	MD:Z:50	jM:B:c,0	jI:B:i,31,34
AMT_Mettl3_trim_nodup_bc02_mmU3Aligned.out.sam:NS500615:133:HH7MHBGXX:1:22303:5478:19049	0	mmU3	14	255	25M1N26M	*	0	0	CAGGGATCATTTCTATAGTTCGTACTAGAGAAGTTTCTCTGACTGTGTAGA	EEEEEEEEEEEEEEEEEEEEEEEEEEEEEEEEEEEEEEEEEEEEEEEEAEE	NH:i:1	HI:i:1	AS:i:46	nM:i:2	NM:i:2	MD:Z:23T0A26	jM:B:c,2	jI:B:i,39,39
AMT_Mettl3_trim_nodup_bc02_mmU3Aligned.out.sam:NS500615:133:HH7MHBGXX:1:22307:18887:6999	0	mmU3	14	255	21M13N23M	*	0	0	CAGGGATCATTTCTATAGTAGTTTCTCTGACTGTGTAGAGCACC	EEEAEEEE/EEEEEEEEEEEEEEEEEEEEEEE6EAEEEEEEEEE	NH:i:1	HI:i:1	AS:i:39	nM:i:2	NM:i:2	MD:Z:19T0C23	jM:B:c,1	jI:B:i,35,47
AMT_Mettl3_trim_nodup_bc02_mmU3Aligned.out.sam:NS500615:133:HH7MHBGXX:1:22310:5687:5357	0	mmU3	14	255	25M1N24M14S	*	0	0	CAGGGATCATTTCTATAGTTCGTTCTAGAGAAGTTTCTCTGACTGTGTAAGATCGGAAGAGTG	EEEEEEEEEEEEEEEEAEEEEEEEEEEEEEEEEEEEEEEEEEEEEEEEEEEEEEEEE<EEEEE	NH:i:1	HI:i:1	AS:i:46	nM:i:1	NM:i:1	MD:Z:24A24	jM:B:c,2	jI:B:i,39,39
AMT_Mettl3_trim_nodup_bc02_mmU3Aligned.out.sam:NS500615:133:HH7MHBGXX:1:22312:19432:20070	0	mmU3	14	255	19M7N24M2S	*	0	0	CAGGGATCATTTCTATAGTTAGAGAAGTTTCTCTGACTGTGTAAC	EEEEEEEEEEEEEEEEAEEEEEEEEEEEEEEEEEEEEEEEEEEEE	NH:i:1	HI:i:1	AS:i:38	nM:i:0	NM:i:0	MD:Z:43	jM:B:c,0	jI:B:i,33,39
AMT_Mettl3_trim_nodup_bc02_mmU3Aligned.out.sam:NS500615:133:HH7MHBGXX:1:23105:16378:10471	0	mmU3	14	255	25M1N31M	*	0	0	CAGGGATCATTTCTATAGTTCGTACTAGAGAAGTTTCTCTGACTGTGTAGAGCACC	EEEEEEEEEEEEEEEEEEEEEEEEEEEEEEEEEEEEEEEEEEEEEEEEAAEEEEEE	NH:i:1	HI:i:1	AS:i:51	nM:i:2	NM:i:2	MD:Z:23T0A31	jM:B:c,2	jI:B:i,39,39
AMT_Mettl3_trim_nodup_bc02_mmU3Aligned.out.sam:NS500615:133:HH7MHBGXX:1:23107:5666:1795	0	mmU3	14	255	16M16N30M	*	0	0	CAGGGATCATTTCTATAGTTTCTCTGACTGTGTAGAGCACCCGAAA	AEEEEEAEEEEEEEEEEEEEEEEEEEEEEEEEEEEEEAEEEEEEEE	NH:i:1	HI:i:1	AS:i:41	nM:i:0	NM:i:0	MD:Z:46	jM:B:c,0	jI:B:i,30,45
AMT_Mettl3_trim_nodup_bc02_mmU3Aligned.out.sam:NS500615:133:HH7MHBGXX:1:23201:10218:6271	0	mmU3	14	255	8M21N21M22N16M1S	*	0	0	CAGGGATCAGAAGTTTCTCTGACTGTGTAGAGACGTAGCGTTCCCA	EEEEEEEEEEEEEEEEEEEEEEEEEEEEEEEEEEEEEEEEEEEEEE	NH:i:1	HI:i:1	AS:i:35	nM:i:0	NM:i:0	MD:Z:45	jM:B:c,0,0	jI:B:i,22,42,64,85
AMT_Mettl3_trim_nodup_bc02_mmU3Aligned.out.sam:NS500615:133:HH7MHBGXX:1:23210:7062:19812	0	mmU3	14	255	17M14N41M4S	*	0	0	CAGGGATCATTTCTATAGAAGTTCTCTGACTGTGTAGAGCACCCGAAACCACGAGGACATCC	EEEEEEEEEEEEEEEEEEEEEEEEEEEEEEEEEEEEEEEEEEEEEEEEEEEEEEEEEEEEEE	NH:i:1	HI:i:1	AS:i:50	nM:i:3	NM:i:3	MD:Z:17A1G0T37	jM:B:c,1	jI:B:i,31,44
AMT_Mettl3_trim_nodup_bc02_mmU3Aligned.out.sam:NS500615:133:HH7MHBGXX:1:23301:18999:17329	0	mmU3	14	255	21M8N20M	*	0	0	CAGGGATCATTTCTATACTAGAGAAGTTTCTCTGACTGTGT	EEEEEEEEEEEEEEEEEEEEEEEEEEEEEEEEEEEEEEEEE	NH:i:1	HI:i:1	AS:i:34	nM:i:3	NM:i:3	MD:Z:17G1T0C20	jM:B:c,1	jI:B:i,35,42
AMT_Mettl3_trim_nodup_bc02_mmU3Aligned.out.sam:NS500615:133:HH7MHBGXX:1:23303:21509:9211	0	mmU3	14	255	19M7N25M	*	0	0	CAGGGATCATTTCTATAGTTAGAGAAGTTTCTCTGACTGTGTAG	EEEEEEEEEEEEEEEEEEEEEEEEEEEEEEEEEEEEAEEEEEAE	NH:i:1	HI:i:1	AS:i:39	nM:i:0	NM:i:0	MD:Z:44	jM:B:c,0	jI:B:i,33,39
AMT_Mettl3_trim_nodup_bc02_mmU3Aligned.out.sam:NS500615:133:HH7MHBGXX:2:11202:6578:12894	0	mmU3	14	255	33M1N22M	*	0	0	CAGGGATCATTTTTATAGTTCGTTACTAGAGAAGTTCTCTGACTGTGTAGAGCAC	EEEEEEEEEEEEEEEE/EEEEEEEEEEEEEEEEEEEEEEAEEEEEEEEEEEEAAE	NH:i:1	HI:i:1	AS:i:50	nM:i:2	NM:i:2	MD:Z:12C20T21	jM:B:c,1	jI:B:i,47,47
AMT_Mettl3_trim_nodup_bc02_mmU3Aligned.out.sam:NS500615:133:HH7MHBGXX:2:11302:24072:6050	0	mmU3	113	255	8S21M7N20M	*	0	0	AAGTACTCAAGCCGGCTCTAGGTGCTGCTAGCTGCCTCCTGCCATTGAT	EEEEEEEEEEEEEEEEEEEEEEEEEEEEEEEEEEEEEE<EEEEEEEEEE	NH:i:1	HI:i:1	AS:i:36	nM:i:0	NM:i:0	MD:Z:41	jM:B:c,0	jI:B:i,134,140
AMT_Mettl3_trim_nodup_bc02_mmU3Aligned.out.sam:NS500615:133:HH7MHBGXX:2:11303:6267:6172	0	mmU3	14	255	19M2N31M1S	*	0	0	CAGGGATCATTTCTATAGTGTTACTAGAGAAGTTTCTCTGACTGTGTAGAC	EEEEEEEEEEEEEEEEEEEEEEEEEEEEAEEEEEEEEEEEEEEEEEEEAEE	NH:i:1	HI:i:1	AS:i:45	nM:i:0	NM:i:0	MD:Z:50	jM:B:c,0	jI:B:i,33,34
AMT_Mettl3_trim_nodup_bc02_mmU3Aligned.out.sam:NS500615:133:HH7MHBGXX:2:11305:6420:13238	0	mmU3	14	255	21M13N21M	*	0	0	CAGGGATCATTTCTATAGAAGTTTCTCTGACTGTGTAGAGCA	EEEEEEEEEEEEEEEEEEEEEEEEEEEEEEEEEEEEEEEEEE	NH:i:1	HI:i:1	AS:i:35	nM:i:3	NM:i:3	MD:Z:18T0T0C21	jM:B:c,1	jI:B:i,35,47
AMT_Mettl3_trim_nodup_bc02_mmU3Aligned.out.sam:NS500615:133:HH7MHBGXX:2:12104:15935:4812	0	mmU3	14	255	16M16N20M	*	0	0	CAGGGATCATTTCTATAGTTTCTCTGACTGTGTAGA	EEEEEEEEEEEEEEEEEEEEEEEEEEEEEEEEEEEE	NH:i:1	HI:i:1	AS:i:31	nM:i:0	NM:i:0	MD:Z:36	jM:B:c,0	jI:B:i,30,45
AMT_Mettl3_trim_nodup_bc02_mmU3Aligned.out.sam:NS500615:133:HH7MHBGXX:2:12105:25060:18404	0	mmU3	14	255	21M8N20M	*	0	0	CAGGGATCATTTCTATACTAGAGAAGTTTCTCTGACTGTGT	EEEEEEEEEEEEEEEEEEEEEEEEEEEEEEEEEEE/EEEEE	NH:i:1	HI:i:1	AS:i:34	nM:i:3	NM:i:3	MD:Z:17G1T0C20	jM:B:c,1	jI:B:i,35,42
AMT_Mettl3_trim_nodup_bc02_mmU3Aligned.out.sam:NS500615:133:HH7MHBGXX:2:12201:17261:15429	0	mmU3	14	255	23M9N31M	*	0	0	CAGGGATCATTTCTATAGTTCGTAGTTTCTCTGACTGTGTAGAGCACCCGAAAC	EEEEEEEEEEEEEEEEEEEEEEEEEEEEEEEEEEEEEEEEEEEEEEEEEEEEEE	NH:i:1	HI:i:1	AS:i:49	nM:i:0	NM:i:0	MD:Z:54	jM:B:c,0	jI:B:i,37,45
AMT_Mettl3_trim_nodup_bc02_mmU3Aligned.out.sam:NS500615:133:HH7MHBGXX:2:12203:17922:4222	0	mmU3	14	255	21M13N18M	*	0	0	CAGGGATCATTTCTATAGAAGTTTCTCTGACTGTGTAGA	EEEEEEEEEEEEEEEEEEEEEEEEEEEEEEEEEEEEAEE	NH:i:1	HI:i:1	AS:i:32	nM:i:3	NM:i:3	MD:Z:18T0T0C18	jM:B:c,1	jI:B:i,35,47
AMT_Mettl3_trim_nodup_bc02_mmU3Aligned.out.sam:NS500615:133:HH7MHBGXX:2:12209:7489:11749	0	mmU3	14	255	19M7N24M1S	*	0	0	CAGGGATCATTTCTATAGTTAGAGAAGTTTCTCTGACTGTGTAA	EEEAEEAEEAEEEEEEEAEEEEEEEEEEEE/EEEE/AEEEEEEE	NH:i:1	HI:i:1	AS:i:38	nM:i:0	NM:i:0	MD:Z:43	jM:B:c,0	jI:B:i,33,39
AMT_Mettl3_trim_nodup_bc02_mmU3Aligned.out.sam:NS500615:133:HH7MHBGXX:2:12211:4357:9460	0	mmU3	14	255	19M14N40M	*	0	0	CAGGGATCATTTCTATAGTGTTTCTCTGACTGTGTAGAGCACCCGAAACCACGAGGACG	EEEEEEEEEEEEEEEEEEEEEEEEEEEEEEEEEEEEEEEEEEEEEEEEEEEEEEEEEEE	NH:i:1	HI:i:1	AS:i:53	nM:i:0	NM:i:0	MD:Z:59	jM:B:c,0	jI:B:i,33,46
AMT_Mettl3_trim_nodup_bc02_mmU3Aligned.out.sam:NS500615:133:HH7MHBGXX:2:12306:9975:19940	0	mmU3	14	255	27M2N25M	*	0	0	CAGGGATCATTTCTATAGTTTGTTACTAGAAGTTTCTCTGACTGTGTAGAGC	EAEEEEEEAEEEEEEEAEAEEEEEEEEEEEEEEE<EEEEEEEEEEEEAEEEE	NH:i:1	HI:i:1	AS:i:45	nM:i:1	NM:i:1	MD:Z:20C31	jM:B:c,0	jI:B:i,41,42
AMT_Mettl3_trim_nodup_bc02_mmU3Aligned.out.sam:NS500615:133:HH7MHBGXX:2:12307:20678:7383	0	mmU3	14	255	15M11N28M	*	0	0	CAGGGATCATTTCTATAGAGAAGTTTCTCTGACTGTGTAGAGC	EEEEEEEEEEEEEEEEEEEEEEEEEEEEEEEEEEEEEEEEEEE	NH:i:1	HI:i:1	AS:i:38	nM:i:0	NM:i:0	MD:Z:43	jM:B:c,0	jI:B:i,29,39
AMT_Mettl3_trim_nodup_bc02_mmU3Aligned.out.sam:NS500615:133:HH7MHBGXX:2:12312:10603:14076	0	mmU3	14	255	21M13N18M	*	0	0	CAGGGATCATTTCTATAGAAGTTTCTCTGACTGTGTAGA	EEEEEEEEEEEEEEAEAEEEEEEEEEEEEEEEEEEEEEE	NH:i:1	HI:i:1	AS:i:32	nM:i:3	NM:i:3	MD:Z:18T0T0C18	jM:B:c,1	jI:B:i,35,47
AMT_Mettl3_trim_nodup_bc02_mmU3Aligned.out.sam:NS500615:133:HH7MHBGXX:2:13101:22139:18866	0	mmU3	14	255	17M14N25M	*	0	0	CAGGGATCATTTCTGAGAAGTTTCTCTGACTGTGTAGAGCAC	EEEEEEEEEEEEEEEEEEEEEEEEEEEEEEEEEEEEEEEEEE	NH:i:1	HI:i:1	AS:i:35	nM:i:3	NM:i:3	MD:Z:14A0T0A25	jM:B:c,1	jI:B:i,31,44
AMT_Mettl3_trim_nodup_bc02_mmU3Aligned.out.sam:NS500615:133:HH7MHBGXX:2:13110:11730:12157	0	mmU3	14	255	17M12N38M	*	0	0	CAGGGATCATTTCTTAGAGAAGTTTCTCTGACTGTGTAGAGCACCCGAAACCACG	EEEEEEEEEEEEEEEEEEEAEEEE<AEEEEAEEEEE6EEEEEEEEEEAEEEE<EE	NH:i:1	HI:i:1	AS:i:47	nM:i:3	NM:i:3	MD:Z:14A0T0A38	jM:B:c,1	jI:B:i,31,42
AMT_Mettl3_trim_nodup_bc02_mmU3Aligned.out.sam:NS500615:133:HH7MHBGXX:2:13202:23527:11446	0	mmU3	14	255	21M10N21M	*	0	0	CAGGGATCATTTCTCTAGTAGAGGTTTCTCTGACTGTGTAGA	EEEEEEEEEEEEEEEEAEEEEEEEEEEEEEEEEEEEEEEEEE	NH:i:1	HI:i:1	AS:i:33	nM:i:4	NM:i:4	MD:Z:14A4T0C1A19	jM:B:c,1	jI:B:i,35,44
AMT_Mettl3_trim_nodup_bc02_mmU3Aligned.out.sam:NS500615:133:HH7MHBGXX:2:13207:21406:16289	0	mmU3	14	255	17M12N38M	*	0	0	CAGGGATCATTTCTTAGAGAAGTTTCTCTGACTGTGTAGAGCACCCGAAACAACG	EEEAEEEEEEEEEEE/<EAEEEEEEAEEEEEEEEE/AEEEEEEEEEAEE/A/EEE	NH:i:1	HI:i:1	AS:i:45	nM:i:4	NM:i:4	MD:Z:14A0T0A34C3	jM:B:c,1	jI:B:i,31,42
AMT_Mettl3_trim_nodup_bc02_mmU3Aligned.out.sam:NS500615:133:HH7MHBGXX:2:13309:24510:18819	0	mmU3	14	255	17M4N40M6S	*	0	0	CAGGGATCATTTCTATAGTTACTAGAGAAGTTTCTCTGATTGTGTAGAAGATCGGAAGAGCGG	EEEEEEEEEEEEEEEEEEEEEAEEEEEEEEEEEEE/EEEEEEEEEEEEEAEEEEE<EEEE/EA	NH:i:1	HI:i:1	AS:i:42	nM:i:5	NM:i:5	MD:Z:39C8G0C1C1C3	jM:B:c,0	jI:B:i,31,34
AMT_Mettl3_trim_nodup_bc02_mmU3Aligned.out.sam:NS500615:133:HH7MHBGXX:2:21102:7396:14310	0	mmU3	14	255	19M11N21M	*	0	0	CAGGGATCATTTCTATAGTGAAGTTTCTCTGACTGTGTAG	EEEEEEEAEEEEEEEEEEEEEEEEEEEEEEEEEEEEEEEA	NH:i:1	HI:i:1	AS:i:35	nM:i:0	NM:i:0	MD:Z:40	jM:B:c,0	jI:B:i,33,43
AMT_Mettl3_trim_nodup_bc02_mmU3Aligned.out.sam:NS500615:133:HH7MHBGXX:2:21203:17376:16563	0	mmU3	15	255	1S24M1N15M	*	0	0	TAGGGATCATTTCTATAGTTCGTACTAGAGAAGTTTCTCT	EEEEEEEEEEEEEEEEEEEEEEEEEEEEEEEEEEEEEEEE	NH:i:1	HI:i:1	AS:i:34	nM:i:2	NM:i:2	MD:Z:22T0A15	jM:B:c,2	jI:B:i,39,39
AMT_Mettl3_trim_nodup_bc02_mmU3Aligned.out.sam:NS500615:133:HH7MHBGXX:2:21206:24681:6278	0	mmU3	14	255	15M11N30M	*	0	0	CAGGGATCATTTCTATAGAGAAGTTTCTCTGACTGTGTAGAGTAC	EEEAEEEEEEEEEEEEEEEEEEEEEEEEAEEEEEEEEEEEEEEEA	NH:i:1	HI:i:1	AS:i:38	nM:i:1	NM:i:1	MD:Z:42C2	jM:B:c,0	jI:B:i,29,39
AMT_Mettl3_trim_nodup_bc02_mmU3Aligned.out.sam:NS500615:133:HH7MHBGXX:2:21307:12425:6255	0	mmU3	14	255	16M15N28M	*	0	0	CAGGGATCATTTCTATAAGTTTCTCTGACTGTGTAGAGCACCCG	EEEEEEEEEEEEEEEEEEEEEEEEEEEEEEEEEEEEEEEEEEEE	NH:i:1	HI:i:1	AS:i:39	nM:i:0	NM:i:0	MD:Z:44	jM:B:c,0	jI:B:i,30,44
AMT_Mettl3_trim_nodup_bc02_mmU3Aligned.out.sam:NS500615:133:HH7MHBGXX:2:21309:15962:6969	0	mmU3	14	255	15M11N28M	*	0	0	CAGGGATCATTTCTATAGAGAAGTTTCTCTGACTGTGTAGAGC	EEEEEEEEEEEEEEEEEEEEEEEEEEEEEEEEEEEEEEEEEEE	NH:i:1	HI:i:1	AS:i:38	nM:i:0	NM:i:0	MD:Z:43	jM:B:c,0	jI:B:i,29,39
AMT_Mettl3_trim_nodup_bc02_mmU3Aligned.out.sam:NS500615:133:HH7MHBGXX:2:21309:7110:15058	0	mmU3	14	255	8M21N21M22N16M1S	*	0	0	CAGGGATCAGAAGTTTCTCTGACTGTGTAGAGACGTAGCGTTCCCA	EEEEEEEEEEEEEEEEEEEEEEEEEEEEEEEEEEEEEEEEEEEEEE	NH:i:1	HI:i:1	AS:i:35	nM:i:0	NM:i:0	MD:Z:45	jM:B:c,0,0	jI:B:i,22,42,64,85
AMT_Mettl3_trim_nodup_bc02_mmU3Aligned.out.sam:NS500615:133:HH7MHBGXX:2:22110:22076:13952	0	mmU3	14	255	17M17N17M	*	0	0	CAGGGATCATTACCTCGTTTCTCTGACTGTGTAG	EEEEEEEEEEEEEEEEEEEEEEEEEEEEEEEEEE	NH:i:1	HI:i:1	AS:i:23	nM:i:5	NM:i:5	MD:Z:11T1T0A0T0A17	jM:B:c,1	jI:B:i,31,47
AMT_Mettl3_trim_nodup_bc02_mmU3Aligned.out.sam:NS500615:133:HH7MHBGXX:2:22201:20638:2200	0	mmU3	14	255	20M1I33M	*	0	0	CAGGGATCATTTCTATAGTTACGTTACTAGAGAAGTTTCTCTGACTGTGTAGAG	EEEAEEEAEEEEEEEEAEEEEEEEEEEEAEEEEEEEEEEAEEEEEEEEEEEEEE	NH:i:1	HI:i:1	AS:i:48	nM:i:0	NM:i:1	MD:Z:53	jM:B:c,-1	jI:B:i,-1
AMT_Mettl3_trim_nodup_bc02_mmU3Aligned.out.sam:NS500615:133:HH7MHBGXX:2:22201:10210:17270	0	mmU3	14	255	15M11N30M	*	0	0	CAGGGATCATTTCTATAGAGAAGTTTCTCTGACTGTGTAGAGTAC	AEAAEEEEEAA<EEEEEEEEEEEEEA/EEAEEAEE<EEEEEE6<E	NH:i:1	HI:i:1	AS:i:38	nM:i:1	NM:i:1	MD:Z:42C2	jM:B:c,0	jI:B:i,29,39
AMT_Mettl3_trim_nodup_bc02_mmU3Aligned.out.sam:NS500615:133:HH7MHBGXX:2:22205:12024:2606	0	mmU3	14	255	25M1N31M	*	0	0	CAGGGATCATTTCTATAGTTCGTACTAGAGAAGTTTCTCTGACTGTGTAGAGCACC	EEEEEEEEEEEEEEEEEEEEEEEEEEEEEEEEEEEEEEEEEEEEEEEEEEEEAEEE	NH:i:1	HI:i:1	AS:i:51	nM:i:2	NM:i:2	MD:Z:23T0A31	jM:B:c,2	jI:B:i,39,39
AMT_Mettl3_trim_nodup_bc02_mmU3Aligned.out.sam:NS500615:133:HH7MHBGXX:2:22303:19407:13831	0	mmU3	14	255	21M13N18M	*	0	0	CAGGGATCATTTCTATAGAAGTTTCTCTGACTGTGTAGA	EEEEEEEEEEEEEEEEEEEEEEEEEEEEEEAEEEAEAEE	NH:i:1	HI:i:1	AS:i:32	nM:i:3	NM:i:3	MD:Z:18T0T0C18	jM:B:c,1	jI:B:i,35,47
AMT_Mettl3_trim_nodup_bc02_mmU3Aligned.out.sam:NS500615:133:HH7MHBGXX:2:22304:15351:8571	0	mmU3	14	255	17M1N33M	*	0	0	CAGGGATCATTTCTATAGTCGTTACTAGAGAAGTTTCTCTGACTGTGTAG	EEEEEEEEEEEEEEEEEEEEEEEEEEEEEEEEEEEEEEEEEEEEEEEEAE	NH:i:1	HI:i:1	AS:i:47	nM:i:1	NM:i:1	MD:Z:17T32	jM:B:c,1	jI:B:i,31,31
AMT_Mettl3_trim_nodup_bc02_mmU3Aligned.out.sam:NS500615:133:HH7MHBGXX:2:22310:13841:11772	0	mmU3	14	255	21M13N16M	*	0	0	CAGGGATCATTTCTATAGAAGTTTCTCTGACTGTGTA	EEEEEEEEEEEEEEEEEEEEEEEEEEEEEEEEEEEEE	NH:i:1	HI:i:1	AS:i:30	nM:i:3	NM:i:3	MD:Z:18T0T0C16	jM:B:c,1	jI:B:i,35,47
AMT_Mettl3_trim_nodup_bc02_mmU3Aligned.out.sam:NS500615:133:HH7MHBGXX:2:22311:2475:1382	0	mmU3	14	255	16M16N21M	*	0	0	CAGGGATCATTTCTATAGTTTCTCTGACTGTGTAGAG	EAEEEEEEEEEEEEEEEEEEEEEEEEEEEEEEAEEEE	NH:i:1	HI:i:1	AS:i:32	nM:i:0	NM:i:0	MD:Z:37	jM:B:c,0	jI:B:i,30,45
AMT_Mettl3_trim_nodup_bc02_mmU3Aligned.out.sam:NS500615:133:HH7MHBGXX:2:22311:18520:5156	0	mmU3	14	255	16M15N26M	*	0	0	CAGGGATCATTTCTATAAGTTTCTCTGACTGTGTAGAGCACC	EEEEEEEEEEEEEEEEEEEEEEEEEEEEEEEEEEEEEEEEEE	NH:i:1	HI:i:1	AS:i:37	nM:i:0	NM:i:0	MD:Z:42	jM:B:c,0	jI:B:i,30,44
AMT_Mettl3_trim_nodup_bc02_mmU3Aligned.out.sam:NS500615:133:HH7MHBGXX:2:22312:16263:1491	0	mmU3	14	255	17M14N27M	*	0	0	CAGGGATCATTTCTATGAAGTTTCTCTGATTGTGTAGAGTACCC	EAEEEEEEEEEEAEEEEEEEEEEEEEEEEEEEEEEEEEEEEEEE	NH:i:1	HI:i:1	AS:i:37	nM:i:3	NM:i:3	MD:Z:16A12C9C4	jM:B:c,1	jI:B:i,31,44
AMT_Mettl3_trim_nodup_bc02_mmU3Aligned.out.sam:NS500615:133:HH7MHBGXX:2:23204:21617:11380	0	mmU3	14	255	21M10N21M	*	0	0	CAGGGATCATTTCTATAGTTGAAGTTTCTCTGACTGTGTAGA	EEEEEEEEEEEEEEEEAEEEEEEEEEEEEEEEEEEEEEEEEE	NH:i:1	HI:i:1	AS:i:39	nM:i:1	NM:i:1	MD:Z:20C21	jM:B:c,1	jI:B:i,35,44
AMT_Mettl3_trim_nodup_bc02_mmU3Aligned.out.sam:NS500615:133:HH7MHBGXX:2:23305:2968:11799	0	mmU3	14	255	17M17N17M	*	0	0	CAGGGATCATTACCTCGTTTCTCTGACTGTGTAG	EEEEEAE/E<AEAAEEEEAE/EEEEEA<EEEEEE	NH:i:1	HI:i:1	AS:i:23	nM:i:5	NM:i:5	MD:Z:11T1T0A0T0A17	jM:B:c,1	jI:B:i,31,47
AMT_Mettl3_trim_nodup_bc02_mmU3Aligned.out.sam:NS500615:133:HH7MHBGXX:2:23305:25594:11830	0	mmU3	14	255	17M10N28M	*	0	0	CAGGGATCATTTCTATAAGAGAAGTTTCTCTGACTGTGTAGAGCA	EEE6EEEEEEEEEAAEEEEEEEEEEEEEEEEEEAEEEEEEEEEEE	NH:i:1	HI:i:1	AS:i:40	nM:i:0	NM:i:0	MD:Z:45	jM:B:c,0	jI:B:i,31,40
AMT_Mettl3_trim_nodup_bc02_mmU3Aligned.out.sam:NS500615:133:HH7MHBGXX:2:23306:18074:12049	0	mmU3	14	255	20M1N12M1N18M	*	0	0	CAGGGATCATTTCTATAGTTGTTACTAGAGAAGTTCTCTGACTGTGTAGA	EEEEEEEEEEEEEEAEEEEEEEEEEEEEEEEEEEEEEEEEEEEEEEEAEE	NH:i:1	HI:i:1	AS:i:43	nM:i:1	NM:i:1	MD:Z:32T17	jM:B:c,0,1	jI:B:i,34,34,47,47
AMT_Mettl3_trim_nodup_bc02_mmU3Aligned.out.sam:NS500615:133:HH7MHBGXX:3:11403:18351:2734	0	mmU3	14	255	17M17N23M	*	0	0	CAGGGATCATTTCTATGTTTCTCTGACTGTGTAGAGCACC	EEEEAEEEEEEEE/EEEEEEEEAEEEEEEEEEEEEEEEEA	NH:i:1	HI:i:1	AS:i:37	nM:i:1	NM:i:1	MD:Z:16A23	jM:B:c,1	jI:B:i,31,47
AMT_Mettl3_trim_nodup_bc02_mmU3Aligned.out.sam:NS500615:133:HH7MHBGXX:3:11409:16490:9164	0	mmU3	14	255	16M15N26M	*	0	0	CAGGGATCATTTCTATAAGTTTCTCTGACTGTGTAGAGCACC	EEEEEEEEEEEEEEEEEEEEEEEEEEEEEEEEEEEEEEEEEE	NH:i:1	HI:i:1	AS:i:37	nM:i:0	NM:i:0	MD:Z:42	jM:B:c,0	jI:B:i,30,44
AMT_Mettl3_trim_nodup_bc02_mmU3Aligned.out.sam:NS500615:133:HH7MHBGXX:3:11507:12749:3614	0	mmU3	14	255	21M2N31M	*	0	0	CAGGGATCATTTCTATAGTTCTACTAGAGAAGTTTCTCTGACTGTGTAGAGC	EEEEEEEEEEEEEEEEAEEEEEEEEEEEEEEEEEEEEEEEEEEEEEEAEEEE	NH:i:1	HI:i:1	AS:i:47	nM:i:0	NM:i:0	MD:Z:52	jM:B:c,0	jI:B:i,35,36
AMT_Mettl3_trim_nodup_bc02_mmU3Aligned.out.sam:NS500615:133:HH7MHBGXX:3:11607:18012:3243	0	mmU3	14	255	21M10N21M	*	0	0	CAGGGATCATTTCTATAGTTGAAGTTTCTCTGACTGTGTAGA	EEEEEEEEEEEEEEEEAEEEEEEEEEEEEEEEEAEEEEEAEE	NH:i:1	HI:i:1	AS:i:39	nM:i:1	NM:i:1	MD:Z:20C21	jM:B:c,1	jI:B:i,35,44
AMT_Mettl3_trim_nodup_bc02_mmU3Aligned.out.sam:NS500615:133:HH7MHBGXX:3:12404:24286:8503	0	mmU3	14	255	17M14N21M	*	0	0	CAGGGATCATTTCTATAAAGTTTCTCTGACTGTGTAGA	EEEEAAEAEEEEEEEEAEEEAEEEEAEEEEEEE/EEEE	NH:i:1	HI:i:1	AS:i:37	nM:i:0	NM:i:0	MD:Z:38	jM:B:c,1	jI:B:i,31,44
AMT_Mettl3_trim_nodup_bc02_mmU3Aligned.out.sam:NS500615:133:HH7MHBGXX:3:12405:21868:10112	0	mmU3	14	255	21M13N18M	*	0	0	CAGGGATCATTTCTATAGAAGTTTCTCTGACTGTGTAGA	EEEEEEEEEEEEEEEEEEEEEEEEEEEEEEEEEEEEEEE	NH:i:1	HI:i:1	AS:i:32	nM:i:3	NM:i:3	MD:Z:18T0T0C18	jM:B:c,1	jI:B:i,35,47
AMT_Mettl3_trim_nodup_bc02_mmU3Aligned.out.sam:NS500615:133:HH7MHBGXX:3:12507:20725:18601	0	mmU3	14	255	20M4I36M	*	0	0	CAGGGATCATTTCTATAGTTGGTACGAGACTAGAGAAGTTTCTCTGACTGTGTAGAGTAC	EEEEEEEEEEEEEEEEEEEEEEEEEEEEEEEEAEEEEEEEEEEEEEEEEAEEEEEEEEEE	NH:i:1	HI:i:1	AS:i:39	nM:i:3	NM:i:7	MD:Z:22T0T29C2	jM:B:c,-1	jI:B:i,-1
AMT_Mettl3_trim_nodup_bc02_mmU3Aligned.out.sam:NS500615:133:HH7MHBGXX:3:12508:18864:12446	0	mmU3	14	255	16M9N35M12S	*	0	0	CAGGGATCATTTCTATCTAGAGAAGTTTCTCTGACTGTGTAGAGCACCAGATCGGAAGAGCGG	EEEEEEEEEEEEEEEEEEAEEEEEEEEEEEEEEEEEEEEEEEEEEEEEEEEEEEEEEEEEEAE	NH:i:1	HI:i:1	AS:i:44	nM:i:1	NM:i:1	MD:Z:48C2	jM:B:c,0	jI:B:i,30,38
AMT_Mettl3_trim_nodup_bc02_mmU3Aligned.out.sam:NS500615:133:HH7MHBGXX:3:12508:6868:17353	0	mmU3	15	255	1S24M1N15M	*	0	0	TAGGGATCATTTCTATAGTTCGTACTAGAGAAGTTTCTCT	EEEEEEEEEEEEEEEEEEEEEEEEEEEEEEEEEEEEEEEE	NH:i:1	HI:i:1	AS:i:34	nM:i:2	NM:i:2	MD:Z:22T0A15	jM:B:c,2	jI:B:i,39,39
AMT_Mettl3_trim_nodup_bc02_mmU3Aligned.out.sam:NS500615:133:HH7MHBGXX:2:11112:26553:6702	0	mmU3	75	255	27M97N16M	*	0	0	ACCACGAGGACGAGACGTAGCGTTCCCAACGCAGTCTGAGTGG	EEEEEEEEEEEEEEEEEEEEEEEEEEEEEEEEEEEEEEEEEEE	NH:i:1	HI:i:1	AS:i:37	nM:i:0	NM:i:0	MD:Z:43	jM:B:c,0	jI:B:i,102,198
AMT_Mettl3_trim_nodup_bc02_mmU3Aligned.out.sam:NS500615:133:HH7MHBGXX:2:12103:7787:8660	0	mmU3	75	255	33M80N27M3S	*	0	0	ACCACGAGGACGAGACGTAGCGTTCCCTCCTGAGAGAGGGAGGGAATGCAGTCTGAGTGGGCC	EEEEEEEEEEEEEEEEEEEEEEEEEEEEEEEEEEEEEEEEEEEEEEEEEEEEEEEEEEEEEEE	NH:i:1	HI:i:1	AS:i:52	nM:i:1	NM:i:1	MD:Z:46C13	jM:B:c,0	jI:B:i,108,187
AMT_Mettl3_trim_nodup_bc02_mmU3Aligned.out.sam:NS500615:133:HH7MHBGXX:2:12209:24935:7317	0	mmU3	75	255	27M97N15M	*	0	0	ACCACGAGGACGAGACGTAGCGTTCCCAACGCAGTCTGAGTG	AEAEEEEEEEEEEEEEEEEEEEEEEEAEEEEEEEEEEEEAAA	NH:i:1	HI:i:1	AS:i:36	nM:i:0	NM:i:0	MD:Z:42	jM:B:c,0	jI:B:i,102,198
AMT_Mettl3_trim_nodup_bc02_mmU3Aligned.out.sam:NS500615:133:HH7MHBGXX:2:13308:8132:4795	0	mmU3	75	255	33M80N27M3S	*	0	0	ACCACGAGGACGAGACGTAGCGTTCCCTCCTGAGAGAGGGAGGGAATGCAGTCTGAGTGGGCC	/EEEEEEEEEEEEEEEEEEEEEEEEEEEEEEEEEEEEEEEEEEEEEEEEEEEEEEEEEEEEEE	NH:i:1	HI:i:1	AS:i:52	nM:i:1	NM:i:1	MD:Z:46C13	jM:B:c,0	jI:B:i,108,187
AMT_Mettl3_trim_nodup_bc02_mmU3Aligned.out.sam:NS500615:133:HH7MHBGXX:2:21105:16156:16536	0	mmU3	75	255	27M78N35M	*	0	0	ACCACGAGGACGAGACGTAGCGTTCCCGGGAGGGTGAGAGGGAGGGAACGCAGTCTGAGTGG	EEEEEEEEEEEEEEEEEEEEEEEEEEEEEEEEEEEEEEEEEEEEEEEEEEEEEEEEEEEEEE	NH:i:1	HI:i:1	AS:i:56	nM:i:0	NM:i:0	MD:Z:62	jM:B:c,0	jI:B:i,102,179
AMT_Mettl3_trim_nodup_bc02_mmU3Aligned.out.sam:NS500615:133:HH7MHBGXX:2:21109:1488:9736	0	mmU3	75	255	33M80N27M3S	*	0	0	ACCACGAGGACGAGACGTAGCGTTCCCTCCTGAGAGAGGGAGGGAATGCAGTCTGAGTGGGCC	EEEEEEEEEEEEEAEEEEEEEEEEEEEEEEEEEEEEEEEEEEEEEAEEEEAEAEEEEE<EEAA	NH:i:1	HI:i:1	AS:i:52	nM:i:1	NM:i:1	MD:Z:46C13	jM:B:c,0	jI:B:i,108,187
AMT_Mettl3_trim_nodup_bc02_mmU3Aligned.out.sam:NS500615:133:HH7MHBGXX:2:21210:6683:7233	0	mmU3	75	255	39M84N17M	*	0	0	ACCACGAGGACGAGACGTAGCGTTCCCTCCTGAGCGTGAGAATGCAGTCTGAGTGG	EEEEEEEEEEEEEEEEEEEEEEEEEEEEEEEEEEEEEEEEEEEEAEEEEEEEEEEE	NH:i:1	HI:i:1	AS:i:48	nM:i:1	NM:i:1	MD:Z:42C13	jM:B:c,0	jI:B:i,114,197
AMT_Mettl3_trim_nodup_bc02_mmU3Aligned.out.sam:NS500615:133:HH7MHBGXX:2:21212:11372:7195	0	mmU3	75	255	29M85N26M1S	*	0	0	ACCACGAGGACGAGACGTAGCGTTCCCTCAGAGGGAGGGAACGCAGTCTGAGTGGA	AEEEEEEEEEEEEEEEEEEEEEAEEEEEEEEEEEEEEEEEEEEEEEEEEEEEEEEE	NH:i:1	HI:i:1	AS:i:49	nM:i:0	NM:i:0	MD:Z:55	jM:B:c,0	jI:B:i,104,188
AMT_Mettl3_trim_nodup_bc02_mmU3Aligned.out.sam:NS500615:133:HH7MHBGXX:2:21303:15337:12391	0	mmU3	75	255	39M84N17M1S	*	0	0	ACCACGAGGACGAGACGTAGCGTTCCCTCCTGAGCGTGAGAACGCAGTCTGAGTGGA	EEEEEEEEEAEEEEEEEEEEEEEEEEEEEEEEEEEEEEEEEEEEEEEEEEEEEEEEE	NH:i:1	HI:i:1	AS:i:50	nM:i:0	NM:i:0	MD:Z:56	jM:B:c,0	jI:B:i,114,197
AMT_Mettl3_trim_nodup_bc02_mmU3Aligned.out.sam:NS500615:133:HH7MHBGXX:2:21312:7653:10584	0	mmU3	75	255	31M88N21M1S	*	0	0	ACCACGAGGACGAGACGTAGCGTTCCCTCCTGAGGGAATGCAGTCTGAGTGGA	/EEEEEEEEEEEEAEEEAAEEEAEEEEEEAEEEEEEEEEEEEEEEEAEEEEEE	NH:i:1	HI:i:1	AS:i:44	nM:i:1	NM:i:1	MD:Z:38C13	jM:B:c,0	jI:B:i,106,193
AMT_Mettl3_trim_nodup_bc02_mmU3Aligned.out.sam:NS500615:133:HH7MHBGXX:2:22106:21688:12636	0	mmU3	75	255	39M84N17M1S	*	0	0	ACCACGAGGACGAGACGTAGCGTTCCCTCCTGAGCGTGAGAACGCAGTCTGAGTGGA	EEEEEEEEEEEEEEEEEAEEEEEEEEEEEEEEEEEEEEEEEEEEEEEEEEEEEEEEE	NH:i:1	HI:i:1	AS:i:50	nM:i:0	NM:i:0	MD:Z:56	jM:B:c,0	jI:B:i,114,197
AMT_Mettl3_trim_nodup_bc02_mmU3Aligned.out.sam:NS500615:133:HH7MHBGXX:2:22201:4070:14836	0	mmU3	75	255	29M85N26M1S	*	0	0	ACCACGAGGACGAGACGTAGCGTTCCCTCAGAGGGAGGGAACGCAGTCTGAGTGGA	EEEEEEEEEEEEEEEEEEEEEEEEEEAEEEEEEEEEEEEEEEEEEEEEEEEEEEEE	NH:i:1	HI:i:1	AS:i:49	nM:i:0	NM:i:0	MD:Z:55	jM:B:c,0	jI:B:i,104,188
AMT_Mettl3_trim_nodup_bc02_mmU3Aligned.out.sam:NS500615:133:HH7MHBGXX:2:22202:18779:8784	0	mmU3	75	255	39M84N17M	*	0	0	ACCACGAGGACGAGACGTAGCGTTCCCTCCTGAGCGTGAGAATGCAGTCTGAGTGG	/EEEEAEEEEEEEEEEEEEEEEEEEEEE/EEEEEAEEEEEEEEEEEEEAEEEEEEE	NH:i:1	HI:i:1	AS:i:48	nM:i:1	NM:i:1	MD:Z:42C13	jM:B:c,0	jI:B:i,114,197
AMT_Mettl3_trim_nodup_bc02_mmU3Aligned.out.sam:NS500615:133:HH7MHBGXX:4:12501:20446:18043	0	mmU3	117	255	1S20M1N17M	*	0	0	ACGGCTCTAGGTGCTGCTTGCTGCAGCTGCCTTCTGCC	EEEEEEEEEEEEEEEEEEEEEEEEEEEEEEEEEEEEEE	NH:i:1	HI:i:1	AS:i:32	nM:i:2	NM:i:2	MD:Z:19A11C5	jM:B:c,2	jI:B:i,137,137
AMT_Mettl3_trim_nodup_bc02_mmU3Aligned.out.sam:NS500615:133:HH7MHBGXX:4:22504:5555:5591	0	mmU3	117	255	1S20M1N25M	*	0	0	TCGGCTCTAGGTGCTGCTTGCTGCAGCTGCCTCCTGCCATTGATGA	EEEEEEEEEEEEEEEEEEEEEEEEEEEEEEEEEEEEEEEEEEEEEE	NH:i:1	HI:i:1	AS:i:42	nM:i:1	NM:i:1	MD:Z:19A25	jM:B:c,2	jI:B:i,137,137
AMT_Mettl3_trim_nodup_bc02_mmU3Aligned.out.sam:NS500615:133:HH7MHBGXX:4:22505:18146:18458	0	mmU3	117	255	1S20M1N27M15S	*	0	0	TCGGCTCTAGGTGCTGCTTGCTGCAGCTGCCTTTTGCCATTGATGATCAGATCGGAAGAGCGG	EEEEEEEEEEEEEEEEEEEEEEEEEEEEEEEEEEEEEEEEEEEEEEEEEEEEEEEEAE/EEEA	NH:i:1	HI:i:1	AS:i:40	nM:i:3	NM:i:3	MD:Z:19A11C0C14	jM:B:c,2	jI:B:i,137,137
AMT_Mettl3_trim_nodup_bc02_mmU3Aligned.out.sam:NS500615:133:HH7MHBGXX:4:23406:16899:9919	0	mmU3	118	255	2S19M1N19M	*	0	0	TTGGCTCTAGGTGCTGCTTACTGCAGCTGCCTTCTGCCAT	EEEEEE/EEEEEEEEEEEEEEEEEEEEEEEEEEEEE<EEE	NH:i:1	HI:i:1	AS:i:31	nM:i:3	NM:i:3	MD:Z:17G0A11C7	jM:B:c,2	jI:B:i,137,137
AMT_Mettl3_trim_nodup_bc02_mmU3Aligned.out.sam:NS500615:133:HH7MHBGXX:4:23606:17658:1801	0	mmU3	114	255	8S20M3N30M	*	0	0	ACGATCCTAGCCGGCTCTAGGTGCTGCTCTGCAGCTGCCTCCTGCCATTGATGATCGT	EEEEEEEEEEEEEEEEEEEEEEEEEEEEEEEEEEEEEEEEEEEEEEEEEEEEEEEEEE	NH:i:1	HI:i:1	AS:i:45	nM:i:0	NM:i:0	MD:Z:50	jM:B:c,0	jI:B:i,134,136
AMT_Mettl3_trim_nodup_bc02_mmU3Aligned.out.sam:NS500615:133:HH7MHBGXX:1:11207:15230:7353	0	mmU3	116	255	1S15M10N34M2S	*	0	0	CCCGGCTCTAGGTGCTAGCTGCCTCTTGCCATTGATGATCGTTCTTCCCTGA	EEEEEEEEEEEEEEEEEEEEEEEEEEEEEAEAEEEEEEEEEEEEEEEEEEEE	NH:i:1	HI:i:1	AS:i:42	nM:i:1	NM:i:1	MD:Z:24C24	jM:B:c,0	jI:B:i,131,140
AMT_Mettl3_trim_nodup_bc02_mmU3Aligned.out.sam:NS500615:133:HH7MHBGXX:1:12112:24106:12188	0	mmU3	161	255	16M1N22M	*	0	0	GATCGTTCTTCCCTCCTTGGGAGGGTGAGAGGGAGGGA	EEEAAEEEEAEEEEEAEEEEEAAEEAEEEEEEEEEAAE	NH:i:1	HI:i:1	AS:i:33	nM:i:0	NM:i:0	MD:Z:38	jM:B:c,0	jI:B:i,177,177
AMT_Mettl3_trim_nodup_bc02_mmU3Aligned.out.sam:NS500615:133:HH7MHBGXX:1:12209:23225:1543	0	mmU3	161	255	16M1N22M	*	0	0	GATCGTTCTTCCCTCCTTGGGAGGGTGAGAGGGAGGGA	EEEEEEEEEEEEEEEEEEEEEEEEEEEEEEEEEEEEEE	NH:i:1	HI:i:1	AS:i:33	nM:i:0	NM:i:0	MD:Z:38	jM:B:c,0	jI:B:i,177,177
AMT_Mettl3_trim_nodup_bc02_mmU3Aligned.out.sam:NS500615:133:HH7MHBGXX:1:21207:19851:14315	0	mmU3	116	255	1S17M2N21M	*	0	0	TCCGGCTCTAGGTGCTGCGACTGCAGCTGCCTCTTGCCA	EEEEEEEEEEEEEEEEEEEEEEEAEEEEEEEEEEEEEEE	NH:i:1	HI:i:1	AS:i:31	nM:i:1	NM:i:1	MD:Z:32C5	jM:B:c,0	jI:B:i,133,134
AMT_Mettl3_trim_nodup_bc02_mmU3Aligned.out.sam:NS500615:133:HH7MHBGXX:1:21211:7491:17470	0	mmU3	115	255	22M1N23M	*	0	0	GCCGGCTCTAGGTGCTGCTTGCTGCAGCTGCCTTCTGCCATTGAT	EEEEEEEEEEEEEEEEEEEEEEEEEEEEEEEEEEEEEEEEEEEEE	NH:i:1	HI:i:1	AS:i:40	nM:i:2	NM:i:2	MD:Z:21A11C11	jM:B:c,2	jI:B:i,137,137
AMT_Mettl3_trim_nodup_bc02_mmU3Aligned.out.sam:NS500615:133:HH7MHBGXX:1:22201:16840:4676	0	mmU3	161	255	16M1N22M	*	0	0	GATCGTTCTTCCCTCCTTGGGAGGGTGAGAGGGAGGGA	EEEEEEEEEEEEEEEEEEEEEEEEEEEEEEEEEEEEEE	NH:i:1	HI:i:1	AS:i:33	nM:i:0	NM:i:0	MD:Z:38	jM:B:c,0	jI:B:i,177,177
AMT_Mettl3_trim_nodup_bc02_mmU3Aligned.out.sam:NS500615:133:HH7MHBGXX:3:21409:22604:19845	0	mmU3	100	255	1S21M28N40M	*	0	0	TCCTCCTGAGCGTGAAGCCGGCCCTGCCATTGATGATCGTTCTTCCCTCCTTTGGGAGGGTG	EEEEEEEEEEEEEEEEEEEEEEEEEEEEEEEEEEEEEEEAEEAEAEEEEEEEAEEEEEEEEE	NH:i:1	HI:i:1	AS:i:55	nM:i:0	NM:i:0	MD:Z:61	jM:B:c,0	jI:B:i,121,148
AMT_Mettl3_trim_nodup_bc02_mmU3Aligned.out.sam:NS500615:133:HH7MHBGXX:3:21410:15501:9153	0	mmU3	100	255	1S16M34N45M	*	0	0	TCCTCCTGAGCGTGAAGCTGCCATTGATGATCGTTCTTCCCTCCTTTGGGAGGGTGAGAGGG	EEEEEEEEEEEEEEEEEEEEEEEEEEEEEEEEEEEEEEAAEEEEEEEAEEEEEEEAEEEEEE	NH:i:1	HI:i:1	AS:i:55	nM:i:0	NM:i:0	MD:Z:61	jM:B:c,0	jI:B:i,116,149
AMT_Mettl3_trim_nodup_bc02_mmU3Aligned.out.sam:NS500615:133:HH7MHBGXX:3:21501:26188:2483	0	mmU3	100	255	1S29M8N33M	*	0	0	TCCTCCTGAGCGTGAAGCCGGCTCTAGGTGCTGCAGCTGCCTTCTGCCATTGATGATCGTTCT	EEEEAEEEEEEEEE/EEEEEEEEEEEE/EEEEEEAEEEAAEEEEEE/6EEEAEEEEEAEEA<E	NH:i:1	HI:i:1	AS:i:54	nM:i:1	NM:i:1	MD:Z:41C20	jM:B:c,0	jI:B:i,129,136
AMT_Mettl3_trim_nodup_bc02_mmU3Aligned.out.sam:NS500615:133:HH7MHBGXX:3:21501:18565:12596	0	mmU3	100	255	1S20M30N27M1N13M	*	0	0	TCCTCCTGAGTGTGAAGCCGGCTGCCATTGATGATCGTTCTTCCCTCCTTGGGAGGGTGAG	EEEEEEEEEEEEEEEEEEEEEEEEEEEEEEEEEEEEAEEEAEAEEEEEEEEEEEEEEEEEE	NH:i:1	HI:i:1	AS:i:48	nM:i:1	NM:i:1	MD:Z:9C50	jM:B:c,0,0	jI:B:i,120,149,177,177
AMT_Mettl3_trim_nodup_bc02_mmU3Aligned.out.sam:NS500615:133:HH7MHBGXX:3:21505:15631:5739	0	mmU3	106	255	1S27M2N34M	*	0	0	CGAGCGTGAAGCCGGCTCTAGGTGCTGCGACTGCAGCTGCCTCCTGCCATTGATGATCGTTC	EEEEEEEEEEEEEEEEEEEEEEEEEEEEEEEEEEEEEEEEEEEEEEEEEEEEEEEEEEAEEE	NH:i:1	HI:i:1	AS:i:56	nM:i:0	NM:i:0	MD:Z:61	jM:B:c,0	jI:B:i,133,134
AMT_Mettl3_trim_nodup_bc02_mmU3Aligned.out.sam:NS500615:133:HH7MHBGXX:3:21506:4484:12690	0	mmU3	151	255	26M1N19M	*	0	0	TGCCATTGATGATCGTTCTTCCCTCCTTGGGAGGGTGAGAGGGAG	AEEEEEEEEEEEEEEEEEEEEEEEEEEEEEEEEEEEEEEEEEEEE	NH:i:1	HI:i:1	AS:i:40	nM:i:0	NM:i:0	MD:Z:45	jM:B:c,0	jI:B:i,177,177
AMT_Mettl3_trim_nodup_bc02_mmU3Aligned.out.sam:NS500615:133:HH7MHBGXX:3:21511:6911:6699	0	mmU3	100	255	1S17M36N45M	*	0	0	TCCTCCTGAGCGTGAAGCCCATTGATGATCGTTCTTCCCTCCTTTGGGAGGGTGAGAGGGAGG	EEEEEEEEEEEEEEEEEEEEEEEEEEEEEEEEEEEEEEEEEEEEEEEEEEEEEEEEEEEEEEE	NH:i:1	HI:i:1	AS:i:56	nM:i:0	NM:i:0	MD:Z:62	jM:B:c,0	jI:B:i,117,152
AMT_Mettl3_trim_nodup_bc02_mmU3Aligned.out.sam:NS500615:133:HH7MHBGXX:3:21603:16976:19188	0	mmU3	100	255	1S8M2N17M30N37M	*	0	0	TCCTCCTGAGTGAAGCCGGCTCTAGGTGATGATCGTTCTTCCCTCCTTTGGGAGGGTGAGAGG	EEEEEEEEEEEEEEEEEEEEEAEEEEEEEEEEEEEEEEEEEEEEEAEEEEEEEEEEEAEEEEE	NH:i:1	HI:i:1	AS:i:52	nM:i:0	NM:i:0	MD:Z:62	jM:B:c,0,0	jI:B:i,108,109,127,156
AMT_Mettl3_trim_nodup_bc02_mmU3Aligned.out.sam:NS500615:133:HH7MHBGXX:3:21609:21571:9437	0	mmU3	105	255	22M3N39M1S	*	0	0	TGAGCGTGAAGCCGGCTCTAGGTGCTTGACTGCAGCTGCCTTCTGCCATTGATGATCGTTCA	EEEEEEEEEEEEEEEEEEEEEEEEEEEEEEEEEEEEAEEEEEEEEAEEEEEEEEEAEEEEEE	NH:i:1	HI:i:1	AS:i:53	nM:i:1	NM:i:1	MD:Z:41C19	jM:B:c,0	jI:B:i,127,129
AMT_Mettl3_trim_nodup_bc02_mmU3Aligned.out.sam:NS500615:133:HH7MHBGXX:3:22407:1780:20194	0	mmU3	105	255	28M9N27M	*	0	0	TGAGCGTGAAGCCGGCTCTAGGTGCTGCGCTGCCTCCTGCCATTGATGATCGTTC	EEEEEEAEEEEEEEEEEEEEEEAEAEEEEEEEEEEEEEEAE<EAEAEEEEEEEEE	NH:i:1	HI:i:1	AS:i:49	nM:i:0	NM:i:0	MD:Z:55	jM:B:c,0	jI:B:i,133,141
AMT_Mettl3_trim_nodup_bc02_mmU3Aligned.out.sam:NS500615:133:HH7MHBGXX:3:22411:19205:18773	0	mmU3	100	255	1S22M29N38M	*	0	0	TCCTCCTGAGTGTGAAGCCGGCTTGCCATTGATGATCGTTCTTCCCTCCTTTGGGAGGGTG	EEEEEEEEEEEEEEEEEEEEEEEEEEEEEEEEEEEEEEEEEEEEE6EE<EEEEEEEEEEEE	NH:i:1	HI:i:1	AS:i:52	nM:i:1	NM:i:1	MD:Z:9C50	jM:B:c,0	jI:B:i,122,150
AMT_Mettl3_trim_nodup_bc02_mmU3Aligned.out.sam:NS500615:133:HH7MHBGXX:3:22502:1801:6495	0	mmU3	105	255	30M2N32M	*	0	0	TGAGCGTGAAGCCGGCTCTAGGTGCTGCTTCTGCAGCTGCCTTCTGCCATTGATGATCGTTC	EEEEEEEEEEEEEEEEEEEEEEEEEEEEEEEEEEEEEEEEAEEEEEEAEEEEEEEEEEEEEE	NH:i:1	HI:i:1	AS:i:54	nM:i:1	NM:i:1	MD:Z:42C19	jM:B:c,0	jI:B:i,135,136
AMT_Mettl3_trim_nodup_bc02_mmU3Aligned.out.sam:NS500615:133:HH7MHBGXX:3:22505:19632:20328	0	mmU3	100	255	1S20M30N27M1N13M	*	0	0	TCCTCCTGAGCGTGAAGCCGGCTGCCATTGATGATCGTTCTTCCCTCCTTGGGAGGGTGAG	EEEEEEEEEEEEEEEEEEEEEEEEEEEEEEEEEEEEEE<A<EAAEEEEEEEEEEEEEEEEE	NH:i:1	HI:i:1	AS:i:50	nM:i:0	NM:i:0	MD:Z:60	jM:B:c,0,0	jI:B:i,120,149,177,177
AMT_Mettl3_trim_nodup_bc02_mmU3Aligned.out.sam:NS500615:133:HH7MHBGXX:3:22506:19462:18783	0	mmU3	105	255	29M25N18M6N11M5S	*	0	0	TGAGCGTGAAGCCGGCTTTAGGTGCTGCTATGATCGTTCTTCCCTCCAGGGTGAGAGGTGAGC	EEEEEEEEEEEEEEEEEEEEEEEEEEEEEEEEEEEEEEEEEEEEEEEEEEEEEEEEEEAEEEA	NH:i:1	HI:i:1	AS:i:46	nM:i:1	NM:i:1	MD:Z:17C40	jM:B:c,0,0	jI:B:i,134,158,177,182
AMT_Mettl3_trim_nodup_bc02_mmU3Aligned.out.sam:NS500615:133:HH7MHBGXX:3:22507:21931:11509	0	mmU3	105	255	22M11N31M	*	0	0	TGAGCGTGAAGCCGGCTCTAGGTGCAGCTGCCTCCTGCCATTGATGATCGTTC	EEEEEEEEEEEEEEEEEEEEEEEEEEEEEEEEEEEEEEEEEEEEEEEEEEEEE	NH:i:1	HI:i:1	AS:i:47	nM:i:0	NM:i:0	MD:Z:53	jM:B:c,0	jI:B:i,127,137
AMT_Mettl3_trim_nodup_bc02_mmU3Aligned.out.sam:NS500615:133:HH7MHBGXX:3:22511:22816:19358	0	mmU3	105	255	15M2N22M	*	0	0	TGAGCGTGAAGCCGGCTAGGTGCTGCTTGACTGCAGC	EEEEEEEEEEEEEEEEEEEEEEEEEEEEEEEEEEEEE	NH:i:1	HI:i:1	AS:i:32	nM:i:0	NM:i:0	MD:Z:37	jM:B:c,0	jI:B:i,120,121
AMT_Mettl3_trim_nodup_bc02_mmU3Aligned.out.sam:NS500615:133:HH7MHBGXX:3:22608:6918:14768	0	mmU3	105	255	32M1N31M	*	0	0	TGAGCGTGAAGCCGGCTCTAGGTGCTGCTTGCTGCAGCTGCCTTCTGCCATTGATGATCGTTC	EEEEEEEEEEEEEEEEEEEEEEEEEEEEEEEEEEEEEEEEEEEEEEEEEEEEEEEEEEEEEEA	NH:i:1	HI:i:1	AS:i:57	nM:i:2	NM:i:2	MD:Z:31A11C19	jM:B:c,2	jI:B:i,137,137
AMT_Mettl3_trim_nodup_bc02_mmU3Aligned.out.sam:NS500615:133:HH7MHBGXX:3:23408:14285:12406	0	mmU3	100	255	1S21M40N16M1N23M1S	*	0	0	TCCTCCTGAGCGTGAAGCCGGCGATCGTTCTTCCCTCCTTGGGAGGGTGAGAGGGAGGGAAA	EEEEEEEEEEEEEEEEEEEEEEEEEEEEEEEEEEEEEEEEEEEEEEEEEEEEEEEEEEEEEE	NH:i:1	HI:i:1	AS:i:50	nM:i:0	NM:i:0	MD:Z:60	jM:B:c,0,0	jI:B:i,121,160,177,177
AMT_Mettl3_trim_nodup_bc02_mmU3Aligned.out.sam:NS500615:133:HH7MHBGXX:3:23503:20311:5286	0	mmU3	105	255	31M5N24M1S	*	0	0	TGAGCGTGAAGCCGGCTCTAGGTGCTGCTTGAGCTGCCTCCTGCCATTGATGATCC	AAEAEEEEEEEEEEEEEEEEEEEEEEEEEAAE/E<EEEAEEEEEAEEAEAAAEEEE	NH:i:1	HI:i:1	AS:i:50	nM:i:0	NM:i:0	MD:Z:55	jM:B:c,0	jI:B:i,136,140
AMT_Mettl3_trim_nodup_bc02_mmU3Aligned.out.sam:NS500615:133:HH7MHBGXX:3:23503:19530:6181	0	mmU3	99	255	30M21N33M	*	0	0	CCCTCCTGAGTGTGAAGCCGGCTCTAGGTGCTGCCATTGATGATCGTTCTTCCCTCCTTTGGG	E<EEEAEEEEEEEEEEAEEEEEEEEEEEAEEEEEEEEEEEEEEEEEEEEEEEEAEEAEEEEEE	NH:i:1	HI:i:1	AS:i:55	nM:i:1	NM:i:1	MD:Z:10C52	jM:B:c,0	jI:B:i,129,149
AMT_Mettl3_trim_nodup_bc02_mmU3Aligned.out.sam:NS500615:133:HH7MHBGXX:3:23508:13970:8223	0	mmU3	100	255	1S21M36N41M	*	0	0	TCCTCCTGAGCGTGAAGCCGGCTGATGATCGTTCTTCCCTCCTTTGGGAGGGTGAGAGGGAGG	EEEEEEEEEEEEEEEEEEEEEEEEEEEEEEEEEEEEEEEEEEEEEEEEEEEEEEEEEEEEEEE	NH:i:1	HI:i:1	AS:i:56	nM:i:0	NM:i:0	MD:Z:62	jM:B:c,0	jI:B:i,121,156
AMT_Mettl3_trim_nodup_bc02_mmU3Aligned.out.sam:NS500615:133:HH7MHBGXX:3:23608:12547:8882	0	mmU3	100	255	1S17M36N43M	*	0	0	TCCTCCTGAGCGTGAAGCCCATTGATGATCGTTCTTCCCTCCTTTGGGAGGGTGAGAGGGA	EEEEEEEEEEEE/EEEEE/EEEE/EEEE<EAEEEAEEEEE<AE/EAEEEEEAA/EEEEA<E	NH:i:1	HI:i:1	AS:i:54	nM:i:0	NM:i:0	MD:Z:60	jM:B:c,0	jI:B:i,117,152
AMT_Mettl3_trim_nodup_bc02_mmU3Aligned.out.sam:NS500615:133:HH7MHBGXX:4:11412:2111:9460	0	mmU3	110	255	5S22M1N32M	*	0	0	TCAAGGTGAAGCCGGCTCTAGGTGCTGTTGACTGCAGCTGCCTTCTGCCATTGATGATC	EEEEEEEEEEEEEEEEEEEEEEEEEEEEEEEEEEEEEEEEEEEEEEEEEEEEEEEEEEE	NH:i:1	HI:i:1	AS:i:47	nM:i:1	NM:i:1	MD:Z:38C15	jM:B:c,4	jI:B:i,132,132
AMT_Mettl3_trim_nodup_bc02_mmU3Aligned.out.sam:NS500615:133:HH7MHBGXX:4:11504:19881:4920	0	mmU3	156	255	2S21M1N20M	*	0	0	ACTTGATGATCGTTCTTCCCTCCTTGGGAGGGTGAGAGGGAGG	EEEEEEEEEEEEEEEEEEEEEEEEEEEEEEEEEEEEEEEEEEE	NH:i:1	HI:i:1	AS:i:36	nM:i:0	NM:i:0	MD:Z:41	jM:B:c,0	jI:B:i,177,177
AMT_Mettl3_trim_nodup_bc02_mmU3Aligned.out.sam:NS500615:133:HH7MHBGXX:4:11508:26349:13946	0	mmU3	100	255	1S22M1N32M2N7M	*	0	0	TCCTCCTGAGCGTGAAGCCGGCTTAGGTGCTGCTTGACTGCAGCTGCCTCCTGCCTGATGAT	EEEEAEEEAEEAEEEEEEEEAE/AEEEEEEEA<EAAEEEEEAEEEEEAEEEEAEEEEEEE/A	NH:i:1	HI:i:1	AS:i:51	nM:i:0	NM:i:0	MD:Z:61	jM:B:c,0,0	jI:B:i,122,122,155,156
AMT_Mettl3_trim_nodup_bc02_mmU3Aligned.out.sam:NS500615:133:HH7MHBGXX:4:11611:14249:3352	0	mmU3	105	255	30M2N15M	*	0	0	TGAGCGTGAAGCCGGCTCTAGGTGCTGCTTCTGCAGCTGCCTTCT	EEEEEEEEEEEEEEEEEAAEEEE<EA<EEEEE/EEEEE6EEE/EE	NH:i:1	HI:i:1	AS:i:38	nM:i:1	NM:i:1	MD:Z:42C2	jM:B:c,0	jI:B:i,135,136
AMT_Mettl3_trim_nodup_bc02_mmU3Aligned.out.sam:NS500615:133:HH7MHBGXX:4:12403:23093:19178	0	mmU3	156	255	2S21M1N20M	*	0	0	ACTTGATGATCGTTCTTCCCTCCTTGGGAGGGTGAGAGGGAGG	EEEEEEEAEEEEEEEEEEEEEEEEEEEEEEEEEEEEEEEAEEA	NH:i:1	HI:i:1	AS:i:36	nM:i:0	NM:i:0	MD:Z:41	jM:B:c,0	jI:B:i,177,177
AMT_Mettl3_trim_nodup_bc02_mmU3Aligned.out.sam:NS500615:133:HH7MHBGXX:4:12406:2129:8566	0	mmU3	100	255	1S21M39N17M1N22M	*	0	0	TCCTCCTGAGCGTGAAGCCGGCTGATCGTTCTTCCCTCCTTGGGAGGGTGAGAGGGAGGGA	EEEEEEEEEEEEEEEEEEEEEEEEEEEEEAEEEEAEEEEEEEEEAEEEEEEEEEAEEEEEE	NH:i:1	HI:i:1	AS:i:50	nM:i:0	NM:i:0	MD:Z:60	jM:B:c,0,0	jI:B:i,121,159,177,177
AMT_Mettl3_trim_nodup_bc02_mmU3Aligned.out.sam:NS500615:133:HH7MHBGXX:4:12406:6227:10545	0	mmU3	105	255	32M14N16M15S	*	0	0	TGAGCGTGAAGTCGGCTCTAGGTGCTGCTTGATGCCATTGATGATCGTAGATCGGAAGAGCGG	EEEEEEEEEEEEEEEEEEEEEEEEEEEEEEEEEEEEEEEEEEEEEEAEAEAEEEEEEEEEEEE	NH:i:1	HI:i:1	AS:i:41	nM:i:1	NM:i:1	MD:Z:11C36	jM:B:c,0	jI:B:i,137,150
AMT_Mettl3_trim_nodup_bc02_mmU3Aligned.out.sam:NS500615:133:HH7MHBGXX:4:12408:22013:8272	0	mmU3	99	255	20M20N10M2N32M	*	0	0	CCCTCCTGAGCGTGAAGCCGGCAGCTGCCTTGCCATTGATGATCGTTCTTCCCTCCTTTGGG	EEEEEEEEEEEEEEEEEEEEEEEEEEEEEEEEEEEEEEEEEEEEEEEEEEE<EEAEEEEEEE	NH:i:1	HI:i:1	AS:i:52	nM:i:0	NM:i:0	MD:Z:62	jM:B:c,0,0	jI:B:i,119,138,149,150
AMT_Mettl3_trim_nodup_bc02_mmU3Aligned.out.sam:NS500615:133:HH7MHBGXX:4:12410:19999:1241	0	mmU3	100	255	1S37M1N24M	*	0	0	TCCTCCTGAGCGTGAAGCCGGCTCTAGGTGCTGCTTGCTGCAGCTGCCTCCTGCCATTGATG	EEEEEEEEEEEEEEEEEEEEEEEEEEEEEEEEEEEEEEEEEEEEEEEEEEEEEEEEEEEEEE	NH:i:1	HI:i:1	AS:i:58	nM:i:1	NM:i:1	MD:Z:36A24	jM:B:c,2	jI:B:i,137,137
AMT_Mettl3_trim_nodup_bc02_mmU3Aligned.out.sam:NS500615:133:HH7MHBGXX:4:12412:10507:12755	0	mmU3	100	255	1S19M20N43M	*	0	0	TCCTCCTGAGCGTGAAGCCGGCAGCTGCCTCCTGCCATCGATGATCGTTCTTCCCTCCTTGGG	EEEEEEEEEEEEEEEEEEEEEEEEEEEEEEEEEEEEEEEEEEEEEEEAEEEEEEEEEEEEEEE	NH:i:1	HI:i:1	AS:i:52	nM:i:2	NM:i:2	MD:Z:37T21T2	jM:B:c,0	jI:B:i,119,138
AMT_Mettl3_trim_nodup_bc02_mmU3Aligned.out.sam:NS500615:133:HH7MHBGXX:4:12506:6060:17000	0	mmU3	156	255	2S21M1N20M	*	0	0	ACTTGATGATCGTTCTTCCCTCCTTGGGAGGGTGAGAGGGAGG	EEEEEEEEEEEEEEEEEEEEEEEEEEEEEEEEEEEEEEEEEEE	NH:i:1	HI:i:1	AS:i:36	nM:i:0	NM:i:0	MD:Z:41	jM:B:c,0	jI:B:i,177,177
AMT_Mettl3_trim_nodup_bc02_mmU3Aligned.out.sam:NS500615:133:HH7MHBGXX:4:12608:23248:18723	0	mmU3	100	255	1S29M8N31M	*	0	0	TCCTCCTGAGCGTGAAGCCGGCTCTAGGTGCTGCAGCTGCCTTCTGCCATTGATGATCGTT	EEEEEEEEAE<EEEEEEEEEEEEEAEEEAEEEEEEEEEAEEEEEAEEEAE<AEAAAEEEAE	NH:i:1	HI:i:1	AS:i:52	nM:i:1	NM:i:1	MD:Z:41C18	jM:B:c,0	jI:B:i,129,136
AMT_Mettl3_trim_nodup_bc02_mmU3Aligned.out.sam:NS500615:133:HH7MHBGXX:4:12612:26608:4094	0	mmU3	100	255	1S20M30N27M1N13M	*	0	0	TCCTCCTGAGTGTGAAGCCGGCTGCCATTGATGATCGTTCTTCCCTCCTTGGGAGGGTGAG	EEEEEEEEEEEEEEEEEEEEEEEEEEEEEEEEE/EEEEAAAE<E6EEEEEEEEEEEEEEAE	NH:i:1	HI:i:1	AS:i:48	nM:i:1	NM:i:1	MD:Z:9C50	jM:B:c,0,0	jI:B:i,120,149,177,177
AMT_Mettl3_trim_nodup_bc02_mmU3Aligned.out.sam:NS500615:133:HH7MHBGXX:4:12612:16677:10227	0	mmU3	100	255	1S37M1N24M	*	0	0	TCCTCCTGAGCGTGAAGCCGGCTCTAGGTGCTGCTTGCTGCAGCTGCCTTCTGCCATTGATG	EEEEEEEEEEEEEEEEEEEEEEEEEEEE/EEEEEEEEEEEEEEEEEEEEEEEEEEEEEEEEE	NH:i:1	HI:i:1	AS:i:56	nM:i:2	NM:i:2	MD:Z:36A11C12	jM:B:c,2	jI:B:i,137,137
AMT_Mettl3_trim_nodup_bc02_mmU3Aligned.out.sam:NS500615:133:HH7MHBGXX:4:13404:7431:19971	0	mmU3	105	255	32M1N31M	*	0	0	TGAGCGTGAAGCCGGCTCTAGGTGCTGCTTACTGCAGCTGCCTCTTGCCATTGATGATCGTTC	EEEEAEEEEEEEEEEEEEEEEEEEEEEEEEEEEEEEEEEEEAEEEEE/EEEEEEEEEEAEEEE	NH:i:1	HI:i:1	AS:i:55	nM:i:3	NM:i:3	MD:Z:30G0A12C18	jM:B:c,2	jI:B:i,137,137
AMT_Mettl3_trim_nodup_bc02_mmU3Aligned.out.sam:NS500615:133:HH7MHBGXX:4:13506:1647:17585	0	mmU3	100	255	1S19M44N35M	*	0	0	TCCTCCTGAGCGTGAAGCCGTCGTTCTTCCCTCCTTTGGGAGGGTGAGAGGGAGG	EEEEEEEEEEEEEEEEEEEEEEEEEAEEAEEEEEEEEEEEEEEEEEEEEEEEEEE	NH:i:1	HI:i:1	AS:i:48	nM:i:0	NM:i:0	MD:Z:54	jM:B:c,0	jI:B:i,119,162
AMT_Mettl3_trim_nodup_bc02_mmU3Aligned.out.sam:NS500615:133:HH7MHBGXX:4:13512:10006:2819	0	mmU3	100	255	1S22M32N23M1N17M	*	0	0	TCCTCCTGAGCGTGAAGCCGGCTCATTGATGATCGTTCTTCCCTCCTTGGGAGGGTGAGAGGG	EEEEEEEEEEEEEEEEEEEEEEEEEEEEEEEEEEEEEEEEAAEEEEEEEEEEEEEEEEEEEEE	NH:i:1	HI:i:1	AS:i:52	nM:i:0	NM:i:0	MD:Z:62	jM:B:c,4,0	jI:B:i,122,153,177,177
AMT_Mettl3_trim_nodup_bc02_mmU3Aligned.out.sam:NS500615:133:HH7MHBGXX:4:21402:5117:8878	0	mmU3	100	255	1S33M9N29M	*	0	0	TCCTCCTGAGCGTGAAGCCGGCTCTAGGTGCTGCGCTGCCTTCTGCCATTGATGATCGTTCTT	EEEEEEEEEEEEEEEEEEEEEEEEEEEEEEEEEEEEEEEEEEEEEEEAEEAEEEEEEEEEEEA	NH:i:1	HI:i:1	AS:i:54	nM:i:1	NM:i:1	MD:Z:40C21	jM:B:c,0	jI:B:i,133,141
AMT_Mettl3_trim_nodup_bc02_mmU3Aligned.out.sam:NS500615:133:HH7MHBGXX:4:21404:11211:13617	0	mmU3	99	255	19M39N20M1N20M	*	0	0	CCCTCCTGAGTGTGAAGCCTGATGATCGTTCTTCCCTCCTTGGGAGGGTGAGAGGGAGG	EEAAEEAEEEEEEEEEEEAEEEEEEEEEEEEEEEEEEEA/EEEAEEE/AEE<EAEEEAE	NH:i:1	HI:i:1	AS:i:47	nM:i:1	NM:i:1	MD:Z:10C48	jM:B:c,0,0	jI:B:i,118,156,177,177
AMT_Mettl3_trim_nodup_bc02_mmU3Aligned.out.sam:NS500615:133:HH7MHBGXX:4:21510:3936:5844	0	mmU3	107	255	2S29M5N22M	*	0	0	TTAGCGTGAAGCCGGCTCTAGGTGCTGCTTGAGCTGCCTCCTGCCATTGATGA	EEEEEEEEEEEE/EE/EEEEEEEEEEEEEEEEE<EE<AEEEEEE<EEEEEEEE	NH:i:1	HI:i:1	AS:i:46	nM:i:0	NM:i:0	MD:Z:51	jM:B:c,0	jI:B:i,136,140
AMT_Mettl3_trim_nodup_bc02_mmU3Aligned.out.sam:NS500615:133:HH7MHBGXX:4:21603:13119:1428	0	mmU3	100	255	1S19M20N43M	*	0	0	TCCTCCTGAGCGTGAAGCCGGCAGCTGCCTCCTGCCATTGATGATCGTTCTTCCCTCCTTGGG	EEEEEEEEEEEEEEEEEEEEEEEEEEEEEEEEEEEEEEEEEEEEEEEEEEEAAEEEEEEEEEE	NH:i:1	HI:i:1	AS:i:54	nM:i:1	NM:i:1	MD:Z:59T2	jM:B:c,0	jI:B:i,119,138
AMT_Mettl3_trim_nodup_bc02_mmU3Aligned.out.sam:NS500615:133:HH7MHBGXX:4:21609:4069:8201	0	mmU3	105	255	32M1N31M	*	0	0	TGAGCGTGAAGCCGGCTCTAGGTGCTGCTTACTGCAGCTGCCTCCTGCCATTGATGATCGTTC	EEAEEEEEEEEEEEEEEEEEEEEEEEEAEEEEEEEEEEEEEEEEAEEEEAEEEEEEEEEEEEE	NH:i:1	HI:i:1	AS:i:57	nM:i:2	NM:i:2	MD:Z:30G0A31	jM:B:c,2	jI:B:i,137,137
AMT_Mettl3_trim_nodup_bc02_mmU3Aligned.out.sam:NS500615:133:HH7MHBGXX:4:22412:3025:1930	0	mmU3	100	255	1S19M32N26M1N17M	*	0	0	TCCTCCTGAGCGTGAAGCCGTGCCATTGATGATCGTTCTTCCCTCCTTGGGAGGGTGAGAGGG	EEEEEEEEEEAEEEEEEEEEEEEEEEEEEEEEEEEEEAEEEAEEE<EEEEEEEEEEEEEEEEE	NH:i:1	HI:i:1	AS:i:52	nM:i:0	NM:i:0	MD:Z:62	jM:B:c,0,0	jI:B:i,119,150,177,177
AMT_Mettl3_trim_nodup_bc02_mmU3Aligned.out.sam:NS500615:133:HH7MHBGXX:4:22412:10459:15061	0	mmU3	100	255	1S21M36N41M	*	0	0	TCCTCCTGAGCGTGAAGCCGGCTGATGATCGTTCTTCCCTCCTTTGGGAGGGTGAGAGGGAGG	EEEEEEEEEEEEEEEEEE/EEEEEEAEEEEEAEAEE/EEAEEEEEEEEEEEAEEEEEEEEEEE	NH:i:1	HI:i:1	AS:i:56	nM:i:0	NM:i:0	MD:Z:62	jM:B:c,0	jI:B:i,121,156
AMT_Mettl3_trim_nodup_bc02_mmU3Aligned.out.sam:NS500615:133:HH7MHBGXX:4:22512:25396:8931	0	mmU3	48	255	24M4N20M1S	*	0	0	TTTCTCTGACTGTGTAGAGCACCCCCACGAGGACGAGACGTAGCA	EEEEEEEEEEEEEEEEEEEEEEEEEEEEEEEEEEEEEEEEEEEEE	NH:i:1	HI:i:1	AS:i:39	nM:i:0	NM:i:0	MD:Z:44	jM:B:c,0	jI:B:i,72,75
AMT_Mettl3_trim_nodup_bc02_mmU3Aligned.out.sam:NS500615:133:HH7MHBGXX:4:23404:4452:9081	0	mmU3	105	255	24M8N38M	*	0	0	TGAGCGTGAAGCCGGCTCTAGGTGCTGCAGCTGCCTCCTGCCATTGATGATCGTTCTTCCCT	EEEEEEEEEEEEEEEEEEEEEEEEEEEEEAEEEEEEEEEEEAEEEEEA<EEAEE<E/A<EAE	NH:i:1	HI:i:1	AS:i:56	nM:i:0	NM:i:0	MD:Z:62	jM:B:c,0	jI:B:i,129,136
AMT_Mettl3_trim_nodup_bc02_mmU3Aligned.out.sam:NS500615:133:HH7MHBGXX:4:23408:18915:6877	0	mmU3	105	255	16M1N47M	*	0	0	TGAGCGTGAAGCCGGCCTAGGTGCTGCTTGACTGCAGCTGCCTCCTGCCATTGATGATCGTTC	EEEEEEEEEEEEEEEEEEEEEAEEEEEEEEEEEEEEEEEEEEEEEEEEEEEEEEEEEEEEEEE	NH:i:1	HI:i:1	AS:i:57	nM:i:0	NM:i:0	MD:Z:63	jM:B:c,0	jI:B:i,121,121
AMT_Mettl3_trim_nodup_bc02_mmU3Aligned.out.sam:NS500615:133:HH7MHBGXX:4:23410:9173:11797	0	mmU3	100	255	1S19M44N35M	*	0	0	TCCTCCTGAGCGTGAAGCCGTCGTTCTTCCCTCCTTTGGGAGGGTGAGAGGGAGG	EEEEEEEAEEEEEEEEEEEEEEEEEEEEEE<<AEEEEAEEEEAEEAEEEE6<EAA	NH:i:1	HI:i:1	AS:i:48	nM:i:0	NM:i:0	MD:Z:54	jM:B:c,0	jI:B:i,119,162
AMT_Mettl3_trim_nodup_bc02_mmU3Aligned.out.sam:NS500615:133:HH7MHBGXX:4:23505:7175:6404	0	mmU3	100	255	1S15M37N46M	*	0	0	TCCTCCTGAGCGTGAAGCCATTGATGATCGTTCTTCCCTCCTTTGGGAGGGTGAGAGGGAGG	EEEEEEEEEEEEEEEEEEEEEEEEEEEEEEEEEEEEEEEEEEEEAEEEEEEEEEEEEEEEEE	NH:i:1	HI:i:1	AS:i:55	nM:i:0	NM:i:0	MD:Z:61	jM:B:c,0	jI:B:i,115,151
AMT_Mettl3_trim_nodup_bc02_mmU3Aligned.out.sam:NS500615:133:HH7MHBGXX:4:23505:18355:10111	0	mmU3	105	255	32M1N30M	*	0	0	TGAGCGTGAAGCCGGCTCTAGGTGCTGCTTACTGCAGCTGCCTCTTGCCATTGATGATCGTT	EEEEEEEEEEE<EEEEEEEEEEEEEEE/EEEAEE<EEEEEE/EEEE<<AAEEEEEEEAEAEE	NH:i:1	HI:i:1	AS:i:55	nM:i:3	NM:i:3	MD:Z:30G0A12C17	jM:B:c,2	jI:B:i,137,137
AMT_Mettl3_trim_nodup_bc02_mmU3Aligned.out.sam:NS500615:133:HH7MHBGXX:4:23510:19493:2816	0	mmU3	100	255	1S29M8N32M1S	*	0	0	TCCTCCTGAGCGTGAAGCCGGCTCTAGGTGCTGCAGCTGCCTTCTGCCATTGATGATCGTTCC	EEEEEEEEEEEEEEEEEEEEEEEEEEEEEEEEEEEEEEEEEEEEEEEEEEEEEEEEEEEEEAE	NH:i:1	HI:i:1	AS:i:53	nM:i:1	NM:i:1	MD:Z:41C19	jM:B:c,0	jI:B:i,129,136
AMT_Mettl3_trim_nodup_bc02_mmU3Aligned.out.sam:NS500615:133:HH7MHBGXX:4:23512:17672:1271	0	mmU3	110	255	5S22M1N32M	*	0	0	TCAAGGTGAAGCCGGCTCTAGGTGCTGTTGACTGCAGCTGCCTTCTGCCATTGATGATC	EEEEEEEEEEEEEEEEEEEEEEEEEEEEEEEEEEEEEEEEEEEEEEEEEEEEEEEEEEE	NH:i:1	HI:i:1	AS:i:47	nM:i:1	NM:i:1	MD:Z:38C15	jM:B:c,4	jI:B:i,132,132
AMT_Mettl3_trim_nodup_bc02_mmU3Aligned.out.sam:NS500615:133:HH7MHBGXX:1:11101:19644:6236	0	mmU3	89	255	17M1N43M	*	0	0	ACGTAGTGTTCCCTCCTAGCGTGAAGCCGGCTCTAGGTGCTGCTTGACTGCAGCTGCCTC	EEEEEEEEEEEEEEEEEEEEEEEEEEEEEEEEEEEEEEEEEEEEEEEEEEEEEEEEEEEE	NH:i:1	HI:i:1	AS:i:53	nM:i:1	NM:i:1	MD:Z:6C53	jM:B:c,0	jI:B:i,106,106
AMT_Mettl3_trim_nodup_bc02_mmU3Aligned.out.sam:NS500615:133:HH7MHBGXX:1:13207:26330:18244	0	mmU3	110	255	24M2N27M	*	0	0	GTGAAGCCGGCTCTAGGTGCTGCTACTGCAGCTGCCTCCTGCCATTGATGA	EEEEEEEEEEEEEEEEEEEEEEEEEEEEEEEAEE/EEEAEEEEEEEEEEEE	NH:i:1	HI:i:1	AS:i:46	nM:i:0	NM:i:0	MD:Z:51	jM:B:c,0	jI:B:i,134,135
AMT_Mettl3_trim_nodup_bc02_mmU3Aligned.out.sam:NS500615:133:HH7MHBGXX:1:13210:22756:12119	0	mmU3	115	255	1S17M9N23M	*	0	0	TGCCGGCTCTAGGTGCTGAGCTGCCTCCTGCCATTGATGAT	EEEAEEEEEEEEEEEEEEEEEEEEEEEEEEEEEEEEEEEEE	NH:i:1	HI:i:1	AS:i:35	nM:i:0	NM:i:0	MD:Z:40	jM:B:c,4	jI:B:i,132,140
AMT_Mettl3_trim_nodup_bc02_mmU3Aligned.out.sam:NS500615:133:HH7MHBGXX:1:13305:5139:6077	0	mmU3	107	255	10S30M1N18M	*	0	0	TCTTCCCTCCAGCGTGAAGCCGGCTCTAGGTGCTGCTTGCTGCAGCTGCCTCCTGCCA	EEEEEEEEEEEEEEEEEEEEEEEEEEEEEEEEEEEEEEEEEEEEEEEEEEEEAEEEEE	NH:i:1	HI:i:1	AS:i:45	nM:i:1	NM:i:1	MD:Z:29A18	jM:B:c,2	jI:B:i,137,137
AMT_Mettl3_trim_nodup_bc02_mmU3Aligned.out.sam:NS500615:133:HH7MHBGXX:1:22111:17817:15729	0	mmU3	117	255	3S16M9N19M	*	0	0	TGTCGGCTCTAGGTGCTGCGCTGCCTCCTGCCATTGAT	EEEEEEEEEEEEEEEEEEEEEEEEEEEEEEEEEEEEEE	NH:i:1	HI:i:1	AS:i:30	nM:i:0	NM:i:0	MD:Z:35	jM:B:c,0	jI:B:i,133,141
AMT_Mettl3_trim_nodup_bc02_mmU3Aligned.out.sam:NS500615:133:HH7MHBGXX:1:22209:14041:10075	0	mmU3	119	255	5S18M1N22M	*	0	0	TAGGCGCTCTAGGTGCTGCTTGCTGCAGCTGCCTCTTGCCATTGA	EEEEEEEEEEEEE<EEEEEEAEEEAAEEEEEEEEAEEEE<EEEAE	NH:i:1	HI:i:1	AS:i:35	nM:i:2	NM:i:2	MD:Z:17A12C9	jM:B:c,2	jI:B:i,137,137
AMT_Mettl3_trim_nodup_bc02_mmU3Aligned.out.sam:NS500615:133:HH7MHBGXX:1:22210:14917:19787	0	mmU3	115	255	1S17M9N23M	*	0	0	TGCCGGCTCTAGGTGCTGAGCTGCCTCCTGCCATTGATGAT	EEEEEEEEEEEEEEEEEEEEEEEEEEEEEEEEEEEEEEEEE	NH:i:1	HI:i:1	AS:i:35	nM:i:0	NM:i:0	MD:Z:40	jM:B:c,4	jI:B:i,132,140
AMT_Mettl3_trim_nodup_bc02_mmU3Aligned.out.sam:NS500615:133:HH7MHBGXX:3:23604:13637:1288	0	mmU3	77	255	36M48N16M	*	0	0	CACGAGGACGAGACGTAGCGTTCCCTCCTGAGCGTGGATCGTTCTTCCCTCC	EAEEEEAEEEEE/EEAAEEEEEEEEEEEEEEE<6EEAEEEEEEEE<AEEEEE	NH:i:1	HI:i:1	AS:i:46	nM:i:0	NM:i:0	MD:Z:52	jM:B:c,0	jI:B:i,113,160
AMT_Mettl3_trim_nodup_bc02_mmU3Aligned.out.sam:NS500615:133:HH7MHBGXX:4:13512:22749:10983	0	mmU3	77	255	36M48N16M	*	0	0	CACGAGGACGAGACGTAGCGTTCCCTCCTGAGCGTGGATCGTTCTTCCCTCC	EEEEEEEEEEEEEEEEEEEEEEEEEEEEEEEEEEEEEEEEEEEEEEEEAEEE	NH:i:1	HI:i:1	AS:i:46	nM:i:0	NM:i:0	MD:Z:52	jM:B:c,0	jI:B:i,113,160
AMT_Mettl3_trim_nodup_bc02_mmU3Aligned.out.sam:NS500615:133:HH7MHBGXX:4:22508:23929:9090	0	mmU3	77	255	36M48N16M	*	0	0	CACGAGGACGAGACGTAGCGTTCCCTCCTGAGCGTGGATCGTTCTTCCCTCC	EEEEEEEEEEEAAEEEEEEEEEEEEEE<EEA/EEAEEEEEAA<EEEEEEEEA	NH:i:1	HI:i:1	AS:i:46	nM:i:0	NM:i:0	MD:Z:52	jM:B:c,0	jI:B:i,113,160
AMT_Mettl3_trim_nodup_bc02_mmU3Aligned.out.sam:NS500615:133:HH7MHBGXX:4:22611:12687:1097	0	mmU3	49	255	17M12N19M1S	*	0	0	TTCTCTGACTGTGTAGAACGAGGACGAGACGTAGCGA	EEEEEEEEEEEEEEEEEEEEEEEEEEEEEEEEEEEEE	NH:i:1	HI:i:1	AS:i:31	nM:i:0	NM:i:0	MD:Z:36	jM:B:c,0	jI:B:i,66,77
AMT_Mettl3_trim_nodup_bc02_mmU3Aligned.out.sam:NS500615:133:HH7MHBGXX:1:21208:26485:7119	0	mmU3	160	255	17M1N28M	*	0	0	TGATCGTTCTTCCCTCCTTGGGAGGGTGAGAGGGAGGGAACGCAG	EEEEEEEEEEEEEEAEEEEEEEEEEEEEEEEEEEEEEEEEEEEEE	NH:i:1	HI:i:1	AS:i:40	nM:i:0	NM:i:0	MD:Z:45	jM:B:c,0	jI:B:i,177,177
AMT_Mettl3_trim_nodup_bc02_mmU3Aligned.out.sam:NS500615:133:HH7MHBGXX:1:21211:23491:9845	0	mmU3	26	255	20M3N24M	*	0	0	CTATAGTTCGTTACTAGAGATTCTCTGACTGTGTAGAGTACCCG	EEEEEEEEEEEEEEEEEEEEEEEEEEEEEEEEEEEEEEEEEEEE	NH:i:1	HI:i:1	AS:i:37	nM:i:1	NM:i:1	MD:Z:38C5	jM:B:c,0	jI:B:i,46,48
AMT_Mettl3_trim_nodup_bc02_mmU3Aligned.out.sam:NS500615:133:HH7MHBGXX:1:22107:2990:12558	0	mmU3	160	255	17M1N26M	*	0	0	TGATCGTTCTTCCCTCCTTGGGAGGGTGAGAGGGAGGGAACGC	EEEEEEAEEE</AEAEEEEEEEEEEEEEE/EEEEEAEEEEEEA	NH:i:1	HI:i:1	AS:i:38	nM:i:0	NM:i:0	MD:Z:43	jM:B:c,0	jI:B:i,177,177
AMT_Mettl3_trim_nodup_bc02_mmU3Aligned.out.sam:NS500615:133:HH7MHBGXX:1:22201:23922:4531	0	mmU3	12	255	6S19M2N36M	*	0	0	TTATACTTCAGGGATCATTTCTATATCGTTACTAGAGAAGTTTCTCTGACTGTGTAGAGCA	EEEEEEEEEEEEEEEEEEEEEEEEEEEEEEEEEEEEEEEEEEEEEEEEEEEEEEEEEEEEE	NH:i:1	HI:i:1	AS:i:50	nM:i:0	NM:i:0	MD:Z:55	jM:B:c,0	jI:B:i,31,32
AMT_Mettl3_trim_nodup_bc02_mmU3Aligned.out.sam:NS500615:133:HH7MHBGXX:1:22206:25874:9965	0	mmU3	5	255	5M1N16M9N30M	*	0	0	CTATACTTCAGGGATCATTTCTTACTAGAGAAGTTTCTCTGACTGTGTAGA	EEEEEEEEEEEEEEEEEEEEEEEEEEEEEEEEEEEEEEEEEEEEEEEEEEE	NH:i:1	HI:i:1	AS:i:44	nM:i:1	NM:i:1	MD:Z:5T45	jM:B:c,2,0	jI:B:i,10,10,27,35
AMT_Mettl3_trim_nodup_bc02_mmU3Aligned.out.sam:NS500615:133:HH7MHBGXX:1:22211:19572:1215	0	mmU3	26	255	15M4N20M	*	0	0	CTATAGTTCGTTACTAAGTTTCTCTGACTGTGTAG	EEEEEEEEEEEEEEEEEEEEEEEEEEEEEEEEEEE	NH:i:1	HI:i:1	AS:i:30	nM:i:0	NM:i:0	MD:Z:35	jM:B:c,0	jI:B:i,41,44
AMT_Mettl3_trim_nodup_bc02_mmU3Aligned.out.sam:NS500615:133:HH7MHBGXX:1:22212:15492:2197	0	mmU3	26	255	17M3N28M	*	0	0	CTATAGTTCGTTACTAGAGTTTCTCTGACTGTGTAGAGCATCCGA	EEEEEEEEEEEEEEEEEEEEEEEEEEEEEEEEEEEEEEEEEEEEE	NH:i:1	HI:i:1	AS:i:38	nM:i:1	NM:i:1	MD:Z:40C4	jM:B:c,0	jI:B:i,43,45
AMT_Mettl3_trim_nodup_bc02_mmU3Aligned.out.sam:NS500615:133:HH7MHBGXX:1:23110:4818:15259	0	mmU3	26	255	20M3N21M	*	0	0	CTATAGTTCGTTACTAGAGATTCTCTGACTGTGTAGAGTAC	EEEEEEEE/EEEEEEEEEEEEEEE<EEEEEEEEEEEEEEEA	NH:i:1	HI:i:1	AS:i:34	nM:i:1	NM:i:1	MD:Z:38C2	jM:B:c,0	jI:B:i,46,48
AMT_Mettl3_trim_nodup_bc02_mmU3Aligned.out.sam:NS500615:133:HH7MHBGXX:1:23203:9014:16971	0	mmU3	26	255	15M4N25M4S	*	0	0	CTATAGTTCGTTACTAAGTTTCTCTGACTGTGTAGAGCACTTGA	EEEEEEEEEEEEEEEEEEEEEEEEEEEEEEEEEEEEEEEEEEEE	NH:i:1	HI:i:1	AS:i:35	nM:i:0	NM:i:0	MD:Z:40	jM:B:c,0	jI:B:i,41,44
AMT_Mettl3_trim_nodup_bc02_mmU3Aligned.out.sam:NS500615:133:HH7MHBGXX:1:23302:3034:8843	0	mmU3	160	255	17M1N23M	*	0	0	TGATCGTTCTTCCCTCCTTGGGAGGGTGAGAGGGAGGGAA	EEEEEEAEEAAEEEE/EAEEE<EEEEEEE/E<EEEE/EEE	NH:i:1	HI:i:1	AS:i:35	nM:i:0	NM:i:0	MD:Z:40	jM:B:c,0	jI:B:i,177,177
AMT_Mettl3_trim_nodup_bc02_mmU3Aligned.out.sam:NS500615:133:HH7MHBGXX:2:11202:9800:17893	0	mmU3	26	255	15M5N24M	*	0	0	CTATAGTTCGTTACTAGTTTCTCTGACTGTGTAGAGCAC	EEEEEEEEEEEEEEEEEEEEEEEEEEEEEEEEEEEEEEE	NH:i:1	HI:i:1	AS:i:34	nM:i:0	NM:i:0	MD:Z:39	jM:B:c,0	jI:B:i,41,45
AMT_Mettl3_trim_nodup_bc02_mmU3Aligned.out.sam:NS500615:133:HH7MHBGXX:2:11209:10009:11435	0	mmU3	160	255	17M1N23M	*	0	0	TGATCGTTCTTCCCTCCTTGGGAGGGTGAGAGGGAGGGAA	EEEEEEEEEEEEAE/EEAEAE/EAEEE/EEEEEAEEEAEE	NH:i:1	HI:i:1	AS:i:35	nM:i:0	NM:i:0	MD:Z:40	jM:B:c,0	jI:B:i,177,177
AMT_Mettl3_trim_nodup_bc02_mmU3Aligned.out.sam:NS500615:133:HH7MHBGXX:2:11302:3998:15756	0	mmU3	160	255	17M1N22M	*	0	0	TGATCGTTCTTCCCTCCTTGGGAGGGTGAGAGGGAGGGA	EE6AEE<EEEEEEEE/AEEEAEEEEE/EEAEEEEEEEAE	NH:i:1	HI:i:1	AS:i:34	nM:i:0	NM:i:0	MD:Z:39	jM:B:c,0	jI:B:i,177,177
AMT_Mettl3_trim_nodup_bc02_mmU3Aligned.out.sam:NS500615:133:HH7MHBGXX:2:12106:20187:1328	0	mmU3	160	255	17M2N27M10S	*	0	0	TGATCGTTCTTCCCTCCTGGGAGGGTGAGAGGGAGGGAACGCAGGTGGGGAGTT	EEEEEEEEEEEEEEEEEEEEEEEEEEEEEEEEEEEEEEEEEEEEEEEEEAEEEE	NH:i:1	HI:i:1	AS:i:39	nM:i:0	NM:i:0	MD:Z:44	jM:B:c,0	jI:B:i,177,178
AMT_Mettl3_trim_nodup_bc02_mmU3Aligned.out.sam:NS500615:133:HH7MHBGXX:2:12109:12369:13746	0	mmU3	26	255	21M1N20M	*	0	0	CTATAGTTCGTTACTAGGAAGTTTCTCTGACTGTGTAGAGC	AEEEEEEEAEEEEEEEEEEEEEEEAEEEEEEEEEEEEEEEE	NH:i:1	HI:i:1	AS:i:34	nM:i:3	NM:i:3	MD:Z:17A0G1A20	jM:B:c,1	jI:B:i,47,47
AMT_Mettl3_trim_nodup_bc02_mmU3Aligned.out.sam:NS500615:133:HH7MHBGXX:2:12203:22797:16782	0	mmU3	160	255	17M1N20M8S	*	0	0	TGATCGTTCTTCCCTCCTTGGGAGGGTGAGAGGGAGGACAGTGCC	EEEEEEEEEEEEEEEEEEEEEEEEEEEEEEEEEEEEEEEEEEEEE	NH:i:1	HI:i:1	AS:i:32	nM:i:0	NM:i:0	MD:Z:37	jM:B:c,0	jI:B:i,177,177
AMT_Mettl3_trim_nodup_bc02_mmU3Aligned.out.sam:NS500615:133:HH7MHBGXX:2:12208:13890:8881	0	mmU3	160	255	17M1N26M	*	0	0	TGATCGTTCTTCCCTCCTTGGGAGGGTGAGAGGGAGGGAACGC	EEEEEEEEEEEEEEEEEEEEEEEEEEEEEEEEEEEEEEEEEEE	NH:i:1	HI:i:1	AS:i:38	nM:i:0	NM:i:0	MD:Z:43	jM:B:c,0	jI:B:i,177,177
AMT_Mettl3_trim_nodup_bc02_mmU3Aligned.out.sam:NS500615:133:HH7MHBGXX:2:21203:10721:8251	0	mmU3	91	255	19M72N23M	*	0	0	GTAGCGTTCCCTCCTGAGCGAGGGTGAGAGGGAGGGAACGCA	EEEEEEEEEEAEEEEEEEEEEEEEEEEEEEEEEEEEEEEEEE	NH:i:1	HI:i:1	AS:i:36	nM:i:0	NM:i:0	MD:Z:42	jM:B:c,0	jI:B:i,110,181
AMT_Mettl3_trim_nodup_bc02_mmU3Aligned.out.sam:NS500615:133:HH7MHBGXX:2:22205:2858:7997	0	mmU3	26	255	15M5N20M	*	0	0	CTATAGTTCGTTACTAGTTTCTCTGACTGTGTAGA	EEEEEEEEEEEEEEEEEEAEEEEEEAEEE<EEEEE	NH:i:1	HI:i:1	AS:i:30	nM:i:0	NM:i:0	MD:Z:35	jM:B:c,0	jI:B:i,41,45
AMT_Mettl3_trim_nodup_bc02_mmU3Aligned.out.sam:NS500615:133:HH7MHBGXX:2:23301:14073:19457	0	mmU3	160	255	17M1N28M	*	0	0	TGATCGTTCTTCCCTCCTTGGGAGGGTGAGAGGGAGGGAACGCAG	EEE6EEEEEEEEEAEE<A<EEAEEEEEEEEEEE/EE<EEEEEEEE	NH:i:1	HI:i:1	AS:i:40	nM:i:0	NM:i:0	MD:Z:45	jM:B:c,0	jI:B:i,177,177
AMT_Mettl3_trim_nodup_bc02_mmU3Aligned.out.sam:NS500615:133:HH7MHBGXX:2:23305:18276:3802	0	mmU3	160	255	17M1N22M	*	0	0	TGATCGTTCTTCCCTCCTTGGGAGGGTGAGAGGGAGGGA	EEEEEEEEEEEEEEEEEEEEEEEEEEEEEEEEEEEEEEE	NH:i:1	HI:i:1	AS:i:34	nM:i:0	NM:i:0	MD:Z:39	jM:B:c,0	jI:B:i,177,177
AMT_Mettl3_trim_nodup_bc02_mmU3Aligned.out.sam:NS500615:133:HH7MHBGXX:3:11510:19466:19993	0	mmU3	160	255	17M1N21M	*	0	0	TGATCGTTCTTCCCTCCTTGGGAGGGTGAGAGGGAGGG	EEEEEEEEEEEEEEEEEEEEEEEEEEEEEEEEEEEEEE	NH:i:1	HI:i:1	AS:i:33	nM:i:0	NM:i:0	MD:Z:38	jM:B:c,0	jI:B:i,177,177
AMT_Mettl3_trim_nodup_bc02_mmU3Aligned.out.sam:NS500615:133:HH7MHBGXX:3:11511:20269:11395	0	mmU3	2	255	26M18N23M	*	0	0	AGACTATACTTTCAGGGATCATTTCTAGTTTCTCTGACTGTGTAGAGCA	EEEEEEEEEEEEEEEEEEEEEEEEEEEEEEEEEEEEEEEEEEEEEEEAE	NH:i:1	HI:i:1	AS:i:43	nM:i:0	NM:i:0	MD:Z:49	jM:B:c,0	jI:B:i,28,45
AMT_Mettl3_trim_nodup_bc02_mmU3Aligned.out.sam:NS500615:133:HH7MHBGXX:3:13505:11994:10854	0	mmU3	2	255	21M22N26M16S	*	0	0	AGACTATACTTTCAGGGATCAAAGTTTCTCTGACTGTGTAGAGCACCAAGATCGGAAGAGCGG	EEEEEEEEEEEEEEEEEEEEEEEEEEEEEEEEEEEEEEEEEEEEEEEEEEEEEEEEEEEEEEE	NH:i:1	HI:i:1	AS:i:41	nM:i:0	NM:i:0	MD:Z:47	jM:B:c,0	jI:B:i,23,44
AMT_Mettl3_trim_nodup_bc02_mmU3Aligned.out.sam:NS500615:133:HH7MHBGXX:4:12510:14299:15031	0	mmU3	2	255	22M22N27M	*	0	0	AGACTATACTTTCAGGGATCATAGTTTCTCTGACTGTGTAGAGCACCCG	/EEEEEEEEEEEEEEEEEEEEEEEEEEEEEEEEEEEEEEEEAEEEEEEE	NH:i:1	HI:i:1	AS:i:43	nM:i:0	NM:i:0	MD:Z:49	jM:B:c,0	jI:B:i,24,45
AMT_Mettl3_trim_nodup_bc02_mmU3Aligned.out.sam:NS500615:133:HH7MHBGXX:1:11205:21868:20334	0	mmU3	157	255	20M1N17M8S	*	0	0	TGATGATCGTTCTTCCCTCCTTGGGAGGGTGAGAGGGTCCTGAGC	EEEEEEEEEEEEEEEEEEEEEEEEEEEEEEEEEEEEEEEEEEEEE	NH:i:1	HI:i:1	AS:i:32	nM:i:0	NM:i:0	MD:Z:37	jM:B:c,0	jI:B:i,177,177
AMT_Mettl3_trim_nodup_bc02_mmU3Aligned.out.sam:NS500615:133:HH7MHBGXX:2:13211:16149:11022	0	mmU3	133	255	44M1N17M	*	0	0	TTGACTGCAGCTGCCTCCTGCCATTGATGATCGTTCTTCCCTCCTTGGGAGGGTGAGAGGG	AEEEEEEEEEEEEEEEEEEEEEEEEEEEEEEEEEEEEEEEEEEEEEEEEEEEEEEEEEEEE	NH:i:1	HI:i:1	AS:i:56	nM:i:0	NM:i:0	MD:Z:61	jM:B:c,0	jI:B:i,177,177
AMT_Mettl3_trim_nodup_bc02_mmU3Aligned.out.sam:NS500615:133:HH7MHBGXX:2:21310:3590:5205	0	mmU3	133	255	44M1N15M	*	0	0	TTGACTGCAGCTGCCTCCTGCCATTGATGATCGTTCTTCCCTCCTTGGGAGGGTGAGAG	EEEEEEEEEEEEEEEEEEEEEEEEEEEEEEEEEEEEEEEEEEEEEEEEEAEEEEEEEEE	NH:i:1	HI:i:1	AS:i:54	nM:i:0	NM:i:0	MD:Z:59	jM:B:c,0	jI:B:i,177,177
AMT_Mettl3_trim_nodup_bc02_mmU3Aligned.out.sam:NS500615:133:HH7MHBGXX:1:21110:21931:2324	0	mmU3	11	255	25M3N24M6S	*	0	0	TTTCAGGGATCATTTCTATAGTTCGCTAGAGAAGTTTCTCTGACTGTGTGACTAT	EEEEEEEEEEEEEEEEEEEEEEEEEEEEEEEEEEEEEEEEEEEEEEEEEEEEEAE	NH:i:1	HI:i:1	AS:i:44	nM:i:0	NM:i:0	MD:Z:49	jM:B:c,0	jI:B:i,36,38
AMT_Mettl3_trim_nodup_bc02_mmU3Aligned.out.sam:NS500615:133:HH7MHBGXX:4:13607:18679:5356	0	mmU3	89	255	47M5N16M	*	0	0	ACGTAGCGTTCCCTCCTGAGCGTGAAGCCGGCTCTAGGTGCTGCTTGAGCTGCCTTCTGCCAT	EEEEEEEEEE6EEEEEEEEEEEEEEEEEEEEEEEEEEEEEEEEEEEEEEEEEEEEEEEEEEEE	NH:i:1	HI:i:1	AS:i:55	nM:i:1	NM:i:1	MD:Z:55C7	jM:B:c,0	jI:B:i,136,140
AMT_Mettl3_trim_nodup_bc02_mmU3Aligned.out.sam:NS500615:133:HH7MHBGXX:4:21402:2129:12657	0	mmU3	158	255	19M1N23M	*	0	0	GATGATCGTTCTTCCCTCCTTGGGAGGGTGAGAGGGAGGGAA	EEEEEEEEEEEEEEEEEEEEEEEEEEEEEEEEEEEEEEEEEE	NH:i:1	HI:i:1	AS:i:37	nM:i:0	NM:i:0	MD:Z:42	jM:B:c,0	jI:B:i,177,177
AMT_Mettl3_trim_nodup_bc02_mmU3Aligned.out.sam:NS500615:133:HH7MHBGXX:4:22412:14740:4711	0	mmU3	104	255	1S32M5N21M	*	0	0	TCTGAGCGTGAAGCCGGCTCTAGGTGCTGCTTGAGCTGCCTTCTGCCATTGATG	EEEEEEEEEEEEEEEEEEEEEEEEEEEEEEEEEEEEEEEEEEEEEEEEEEEEEE	NH:i:1	HI:i:1	AS:i:46	nM:i:1	NM:i:1	MD:Z:40C12	jM:B:c,0	jI:B:i,136,140
AMT_Mettl3_trim_nodup_bc02_mmU3Aligned.out.sam:NS500615:133:HH7MHBGXX:4:23605:12501:10102	0	mmU3	89	255	47M5N16M	*	0	0	ACGTAGCGTTCCCTCCTGAGCGTGAAGCCGGCTCTAGGTGCTGCTTGAGCTGCCTTCTGCCAT	EEEEEEEEEEEEEEEEEEEEEEEEEEEEEEEEEEEEEEEEEEEEEEEEEEEEEEEEEEEEEEE	NH:i:1	HI:i:1	AS:i:55	nM:i:1	NM:i:1	MD:Z:55C7	jM:B:c,0	jI:B:i,136,140
AMT_Mettl3_trim_nodup_bc02_mmU3Aligned.out.sam:NS500615:133:HH7MHBGXX:4:23610:13404:15460	0	mmU3	158	255	19M1N21M	*	0	0	GATGATCGTTCTTCCCTCCTTGGGAGGGTGAGAGGGAGGG	EEEEEEEEEEEEEEEEEEEEEEEEEEEEEEEEEEEEAEEE	NH:i:1	HI:i:1	AS:i:35	nM:i:0	NM:i:0	MD:Z:40	jM:B:c,0	jI:B:i,177,177
AMT_Mettl3_trim_nodup_bc02_mmU3Aligned.out.sam:NS500615:133:HH7MHBGXX:1:11203:23258:3376	0	mmU3	1	255	40M2N20M	*	0	0	AAGACTATACTTTCAGGGATTATTTCTATAGTTCGTTACTAGAAGTTTCTCTGACTGTGT	EEEEEEEEEEEEEEEEEEEEEEEEEEEEEEEEEEEEEEEEAEEEEEEEEEEEEEEEEEEE	NH:i:1	HI:i:1	AS:i:53	nM:i:1	NM:i:1	MD:Z:20C39	jM:B:c,0	jI:B:i,41,42
AMT_Mettl3_trim_nodup_bc02_mmU3Aligned.out.sam:NS500615:133:HH7MHBGXX:1:12205:16165:1236	0	mmU3	22	255	15M7N24M	*	0	0	ATTTCTATAGTTCGTGAAGTTTCTCTGACTGTGTAGAGC	EEEEEEEEEEEEEEEEEEEEEEEEEEEEAEEEEEEEEEE	NH:i:1	HI:i:1	AS:i:34	nM:i:0	NM:i:0	MD:Z:39	jM:B:c,0	jI:B:i,37,43
AMT_Mettl3_trim_nodup_bc02_mmU3Aligned.out.sam:NS500615:133:HH7MHBGXX:1:12206:19782:13474	0	mmU3	1	255	25M21N30M	*	0	0	AAGACTATACTTTCAGGGATCATTTGTTTCTCTGACTGTGTAGAGCACCCGAAAC	EEEEEEEEEEEEEEEEEEEEEEEEEEEEEEEEEEEEEEEEEEEEEEEEEEEEEEE	NH:i:1	HI:i:1	AS:i:49	nM:i:0	NM:i:0	MD:Z:55	jM:B:c,0	jI:B:i,26,46
AMT_Mettl3_trim_nodup_bc02_mmU3Aligned.out.sam:NS500615:133:HH7MHBGXX:1:12207:23724:12570	0	mmU3	2	255	1S20M22N30M	*	0	0	TAGACTATACTTTCAGGGATCGAAGTTTCTCTGACTGTGTAGAGTACCCGA	EEEEEEEEEEEEEEEEEEEEEEEEEEEEEEEEEEEEEEEEEEEEEEEEEEE	NH:i:1	HI:i:1	AS:i:42	nM:i:1	NM:i:1	MD:Z:43C6	jM:B:c,0	jI:B:i,22,43
AMT_Mettl3_trim_nodup_bc02_mmU3Aligned.out.sam:NS500615:133:HH7MHBGXX:1:13101:21351:8540	0	mmU3	22	255	25M1N20M	*	0	0	ATTTCTATAGTTCGTTACTAGAGAAGTTCTCTGACTGTGTAGAGC	EEEEEEEEEEEEEEEEEEEAEEEEEEEEEEEEEEEEEEEEEEEEE	NH:i:1	HI:i:1	AS:i:42	nM:i:1	NM:i:1	MD:Z:25T19	jM:B:c,1	jI:B:i,47,47
AMT_Mettl3_trim_nodup_bc02_mmU3Aligned.out.sam:NS500615:133:HH7MHBGXX:1:13107:11598:1176	0	mmU3	2	255	1S20M22N30M	*	0	0	TAGACTATACTTTCAGGGATCGAAGTTTCTCTGACTGTGTAGAGTACCCGA	EEEEEEEEEEEEEEEEEEEEEEAEEEEEEEEEEEEEEEEEEEEEEEEEEEE	NH:i:1	HI:i:1	AS:i:42	nM:i:1	NM:i:1	MD:Z:43C6	jM:B:c,0	jI:B:i,22,43
AMT_Mettl3_trim_nodup_bc02_mmU3Aligned.out.sam:NS500615:133:HH7MHBGXX:1:13108:12640:2776	0	mmU3	2	255	1S31M14N19M	*	0	0	TAGACTATACTTTCAGGGATCATTTCTATAGTGTTTCTCTGACTGTGTAGA	EEEEEEEEEEEEEEEEEEEEEEEEEEEEEEEEEEEEEEEEEEEEEEEEEEE	NH:i:1	HI:i:1	AS:i:44	nM:i:0	NM:i:0	MD:Z:50	jM:B:c,0	jI:B:i,33,46
AMT_Mettl3_trim_nodup_bc02_mmU3Aligned.out.sam:NS500615:133:HH7MHBGXX:1:13205:23500:1287	0	mmU3	1	255	36M9N15M	*	0	0	AAGACTATACTTTCAGGGATCATTTCTATAGTTCGTAGTTTCTCTGACTGT	AEEE/EAEEAEEEEEEEEAEAEEAEEEEEEEEE<EEEEEEEAE/EEEEAEA	NH:i:1	HI:i:1	AS:i:46	nM:i:0	NM:i:0	MD:Z:51	jM:B:c,0	jI:B:i,37,45
AMT_Mettl3_trim_nodup_bc02_mmU3Aligned.out.sam:NS500615:133:HH7MHBGXX:1:13207:8110:6042	0	mmU3	1	255	21M24N28M87N5M9S	*	0	0	AAGACTATACTTTCAGGGATCAGTTTCTCTGACTGTGTAGAGCACCCGAGATCGGAAGAGCGG	EEEEEEEEEEEEEEEEEEEEEEEEEEEEEEEEEEEEEEEEEEAEEEEEEEEEEEEEEEEEEEE	NH:i:1	HI:i:1	AS:i:44	nM:i:0	NM:i:0	MD:Z:54	jM:B:c,0,0	jI:B:i,22,45,74,160
AMT_Mettl3_trim_nodup_bc02_mmU3Aligned.out.sam:NS500615:133:HH7MHBGXX:1:13304:11699:13907	0	mmU3	1	255	21M24N28M87N5M9S	*	0	0	AAGATTATACTTTCAGGGATCAGTTTCTCTGACTGTGTAGAGCACCCGAGATCGGAAGAGCGG	EEEEEEEEEEEEEEEEEEEEEEEEEEEEEEEEEEEEEEEEEEEEEAEEEEEEEEEEEEEEAEE	NH:i:1	HI:i:1	AS:i:42	nM:i:1	NM:i:1	MD:Z:4C49	jM:B:c,0,0	jI:B:i,22,45,74,160
AMT_Mettl3_trim_nodup_bc02_mmU3Aligned.out.sam:NS500615:133:HH7MHBGXX:1:21101:5932:19848	0	mmU3	22	255	16M5N30M	*	0	0	ATTTCTATAGTTCGTTAGAAGTTTCTCTGACTGTGTAGAGCACCCG	EEEEEEEEAEEEEAEEEEEEEEEEE<EEAEEEEEEEEEAEEEEE/E	NH:i:1	HI:i:1	AS:i:41	nM:i:0	NM:i:0	MD:Z:46	jM:B:c,0	jI:B:i,38,42
AMT_Mettl3_trim_nodup_bc02_mmU3Aligned.out.sam:NS500615:133:HH7MHBGXX:1:21102:21590:11041	0	mmU3	1	255	29M16N26M	*	0	0	AAGACTATACTTTCAGGGATTATTTCTATAGTTTCTCTGACTGTGTAGAGTACCC	A/EEEEEEEEEEEEEEEEEEEEEEEEEEEEEEEEEEEEEEEEEEEEEEEEEEAEE	NH:i:1	HI:i:1	AS:i:45	nM:i:2	NM:i:2	MD:Z:20C29C4	jM:B:c,0	jI:B:i,30,45
AMT_Mettl3_trim_nodup_bc02_mmU3Aligned.out.sam:NS500615:133:HH7MHBGXX:1:21102:4391:13123	0	mmU3	1	255	46M1N15M	*	0	0	AAGACTATACTTTCAGGGATCATTTCTATAGTTCGTTACTAGAGAAGTTCTCTGACTGTGT	/EEEAEEAEAEEEEEEEEEEEEEEEEEEEEEEEEEEEEEE/AAEEEEEEEEEEEAEEEEEE	NH:i:1	HI:i:1	AS:i:58	nM:i:1	NM:i:1	MD:Z:46T14	jM:B:c,1	jI:B:i,47,47
AMT_Mettl3_trim_nodup_bc02_mmU3Aligned.out.sam:NS500615:133:HH7MHBGXX:1:21103:6595:10103	0	mmU3	1	255	21M24N28M87N5M9S	*	0	0	AAGATTATACTTTCAGGGATCAGTTTCTCTGACTGTGTAGAGCACCCGAGATCGGAAGAGCGG	EEEEEEEEEEEEEEEEEEEEEEEEEEEEEEEEEEEEEEEEEEEEEEEEEEEEEEEEEEEEEEE	NH:i:1	HI:i:1	AS:i:42	nM:i:1	NM:i:1	MD:Z:4C49	jM:B:c,0,0	jI:B:i,22,45,74,160
AMT_Mettl3_trim_nodup_bc02_mmU3Aligned.out.sam:NS500615:133:HH7MHBGXX:1:21207:10007:11897	0	mmU3	1	255	21M24N18M6S	*	0	0	AAGACTATACTTTCAGGGATCAGTTTCTCTGACTGTGTACCACCC	EEEEEEEEEEEEEEEEEEEEEEEEEEEEEEEEEEEEEEEEEEEEE	NH:i:1	HI:i:1	AS:i:34	nM:i:0	NM:i:0	MD:Z:39	jM:B:c,0	jI:B:i,22,45
AMT_Mettl3_trim_nodup_bc02_mmU3Aligned.out.sam:NS500615:133:HH7MHBGXX:1:21210:13757:16924	0	mmU3	1	255	21M24N28M87N5M9S	*	0	0	AAGATTATACTTTCAGGGATCAGTTTCTCTGACTGTGTAGAGCACCCGAGATCGGAAGAGCGG	AEEEEEEEEEEEEEAEEAEEEEAEEEEEEEEEEEEEEEEEAEEEEEEEEEEEE<EEEEEEEEE	NH:i:1	HI:i:1	AS:i:42	nM:i:1	NM:i:1	MD:Z:4C49	jM:B:c,0,0	jI:B:i,22,45,74,160
AMT_Mettl3_trim_nodup_bc02_mmU3Aligned.out.sam:NS500615:133:HH7MHBGXX:1:21211:23152:15112	0	mmU3	1	255	21M24N18M6S	*	0	0	AAGACTATACTTTCAGGGATCAGTTTCTCTGACTGTGTACCACCC	EEEEEEEEEEEEEEEEEEEEEEEEEEEEEEEEEEEEEEEEAEEEE	NH:i:1	HI:i:1	AS:i:34	nM:i:0	NM:i:0	MD:Z:39	jM:B:c,0	jI:B:i,22,45
AMT_Mettl3_trim_nodup_bc02_mmU3Aligned.out.sam:NS500615:133:HH7MHBGXX:4:11602:9104:7185	0	mmU3	100	255	36M5N27M	*	0	0	CCTCCTGAGCGTGAAGCCGGCTCTAGGTGCTGCTTGAGCTGCCTTCTGCCATTGATGATCGTT	EEEEEEEEEEEEEEEEEEEEEEEEEEEEEEEEEEEEEEEEEEEAEEEEEAAE<EEEEEEEEEE	NH:i:1	HI:i:1	AS:i:55	nM:i:1	NM:i:1	MD:Z:44C18	jM:B:c,0	jI:B:i,136,140
AMT_Mettl3_trim_nodup_bc02_mmU3Aligned.out.sam:NS500615:133:HH7MHBGXX:4:11612:6756:15899	0	mmU3	100	255	19M42N16M1N22M	*	0	0	CCTCCTGAGCGTGAAGCCGGATCGTTCTTCCCTCCTTGGGAGGGTGAGAGGGAGGGA	EEEEEEEEEEEEEEEEEEEEEEEEE<AEEEEEEEEEEEEEEEEEEEEEEEEEEEEEE	NH:i:1	HI:i:1	AS:i:47	nM:i:0	NM:i:0	MD:Z:57	jM:B:c,0,0	jI:B:i,119,160,177,177
AMT_Mettl3_trim_nodup_bc02_mmU3Aligned.out.sam:NS500615:133:HH7MHBGXX:4:12411:15361:7291	0	mmU3	100	255	20M35N11M3N31M1S	*	0	0	CCTCCTGAGTGTGAAGCCGGATTGATGATCGTTCCCTCCTTTGGGAGGGTGAGAGGGAGGGAC	EEEEEEEEEEEEEEEEEEEEEEEEEEEEEEEEEEEEEEEEEEEEEEEEEEEEEEEEEEEEEEA	NH:i:1	HI:i:1	AS:i:50	nM:i:1	NM:i:1	MD:Z:9C52	jM:B:c,0,0	jI:B:i,120,154,166,168
AMT_Mettl3_trim_nodup_bc02_mmU3Aligned.out.sam:NS500615:133:HH7MHBGXX:4:13601:24067:11123	0	mmU3	100	255	20M35N11M3N31M1S	*	0	0	CCTCCTGAGTGTGAAGCCGGATTGATGATCGTTCCCTCCTTTGGGAGGGTGAGAGGGAGGGAC	EEEEEEEEEEEEEEEEEEEEAAEEEEEEEAEEEAEEEEEEEEEEEEEEEEEEEEEEEEEEEAE	NH:i:1	HI:i:1	AS:i:50	nM:i:1	NM:i:1	MD:Z:9C52	jM:B:c,0,0	jI:B:i,120,154,166,168
AMT_Mettl3_trim_nodup_bc02_mmU3Aligned.out.sam:NS500615:133:HH7MHBGXX:4:22509:9981:2425	0	mmU3	100	255	24M26N27M1N11M	*	0	0	CCTCCTGAGTGTGAAGCCGGCTCTCTGCCATTGATGATCGTTCTTCCCTCCTTGGGAGGGTG	EEEEEEEEEEEEEEEEEEEEEEEEEEEEEEEEEEEEEEEEAAAAEAEEEEEEEEEE<EEEEE	NH:i:1	HI:i:1	AS:i:50	nM:i:1	NM:i:1	MD:Z:9C52	jM:B:c,0,0	jI:B:i,124,149,177,177
AMT_Mettl3_trim_nodup_bc02_mmU3Aligned.out.sam:NS500615:133:HH7MHBGXX:4:22512:8001:4637	0	mmU3	100	255	25M27N37M	*	0	0	CCTCCTGAGTGTGAAGCCGGCTCTAGCCATTGATGATCGTTCTTCCCTCCTTTGGGAGGGTG	EAEEEEEEEEEEEEEEEEEEEEEEEEEEEEEEEEEEEAEEEEEE<EEEEAEEEEEEEEEEEE	NH:i:1	HI:i:1	AS:i:54	nM:i:1	NM:i:1	MD:Z:9C52	jM:B:c,0	jI:B:i,125,151
AMT_Mettl3_trim_nodup_bc02_mmU3Aligned.out.sam:NS500615:133:HH7MHBGXX:4:22603:7481:13395	0	mmU3	100	255	33M26N30M	*	0	0	CCTCCTGAGTGTGAAGCCGGCTCTAGGTGCTGCATGATCGTTCTTCCCTCCTTTGGGAGGGTG	AEEEEEEEEEEEEEEEEEEEEEEEEEEEEEEEEEEEEEEEEEEEEA<EEEEEEEEEEEEEEEE	NH:i:1	HI:i:1	AS:i:55	nM:i:1	NM:i:1	MD:Z:9C53	jM:B:c,0	jI:B:i,133,158
AMT_Mettl3_trim_nodup_bc02_mmU3Aligned.out.sam:NS500615:133:HH7MHBGXX:4:23402:14905:18153	0	mmU3	100	255	22M28N39M	*	0	0	CCTCCTGAGCGTGAAGCCGGCTCTGCCATTGATGATCGTTCTTCCCTCCTTTGGGAGGGTG	EEEEEEEEEEEEEEEEEEEEEEEEEEEEEEEEEEEEEEEEEEEAEEEEEEEEEEEEEEEEE	NH:i:1	HI:i:1	AS:i:55	nM:i:0	NM:i:0	MD:Z:61	jM:B:c,0	jI:B:i,122,149
AMT_Mettl3_trim_nodup_bc02_mmU3Aligned.out.sam:NS500615:133:HH7MHBGXX:4:23403:12033:8932	0	mmU3	100	255	17M36N46M	*	0	0	CCTCCTGAGTGTGAAGCCCATTGATGATCGTTCTTCCCTCCTTTGGGAGGGTGAGAGGGAGGG	EEEEEEEEEEEEEEAEEEEEEEEEEEEEEEEEEEEEEEEEEEEEEEEEEEEEEEEEEEEEEEE	NH:i:1	HI:i:1	AS:i:55	nM:i:1	NM:i:1	MD:Z:9C53	jM:B:c,0	jI:B:i,117,152
AMT_Mettl3_trim_nodup_bc02_mmU3Aligned.out.sam:NS500615:133:HH7MHBGXX:4:23404:26149:3606	0	mmU3	100	255	36M5N27M	*	0	0	CCTCCTGAGCGTGAAGCCGGCTTTAGGTGCTGCTTGAGCTGCCTCCTGCCATTGATGATCGTT	EEEEEEEEEEEEEEEEEEEEEEEEEEEEEEEEEEEEEEEEEEEEEEEEEEEEEEEEEEEEEEE	NH:i:1	HI:i:1	AS:i:55	nM:i:1	NM:i:1	MD:Z:22C40	jM:B:c,0	jI:B:i,136,140
AMT_Mettl3_trim_nodup_bc02_mmU3Aligned.out.sam:NS500615:133:HH7MHBGXX:4:23404:9889:7806	0	mmU3	74	255	38M85N18M1S	*	0	0	AACCACGAGGACGAGACGTAGCGTTCCCTCCTGAGCGTGGAACGCAGTCTGAGTGGA	EEEEEEEEEEEEEEEEEEEEEEEEEEEEEEEEEEEEEEEEEEEEEEEEEEEEEEEEE	NH:i:1	HI:i:1	AS:i:50	nM:i:0	NM:i:0	MD:Z:56	jM:B:c,0	jI:B:i,112,196
AMT_Mettl3_trim_nodup_bc02_mmU3Aligned.out.sam:NS500615:133:HH7MHBGXX:4:23506:16103:2909	0	mmU3	100	255	22M1N41M	*	0	0	CCTCCTGAGCGTGAAGCCGGCTTAGGTGCTGCTTGACTGCAGCTGCCTTCTGCCATTGATGAT	EEEEEEEEEEAEEEEEEEEEEEEEE<EEEEEAEEEEAEEEEEEEEE<EEAEAEEEEEEEEEEA	NH:i:1	HI:i:1	AS:i:55	nM:i:1	NM:i:1	MD:Z:48C14	jM:B:c,0	jI:B:i,122,122
AMT_Mettl3_trim_nodup_bc02_mmU3Aligned.out.sam:NS500615:133:HH7MHBGXX:1:11102:11780:2594	0	mmU3	155	255	22M1N23M	*	0	0	ATTGATGATCGTTCTTCCCTCCTTGGGAGGGTGAGAGGGAGGGAA	EEEEEEEEE<EEEEEEEEEEEEEEEEEEEEEEEEEEEEEEEEEEE	NH:i:1	HI:i:1	AS:i:40	nM:i:0	NM:i:0	MD:Z:45	jM:B:c,0	jI:B:i,177,177
AMT_Mettl3_trim_nodup_bc02_mmU3Aligned.out.sam:NS500615:133:HH7MHBGXX:1:11108:16904:16448	0	mmU3	158	255	6S19M1N18M	*	0	0	ATGGCCGATGATCGTTCTTCCCTCCTTGGGAGGGTGAGAGGGA	EEEEEEEEEEEEEEEEEEEEEEEEEEEEEEEEEE/EEEEEEEE	NH:i:1	HI:i:1	AS:i:32	nM:i:0	NM:i:0	MD:Z:37	jM:B:c,0	jI:B:i,177,177
AMT_Mettl3_trim_nodup_bc02_mmU3Aligned.out.sam:NS500615:133:HH7MHBGXX:1:11109:6057:19436	0	mmU3	155	255	22M1N22M	*	0	0	ATTGATGATCGTTCTTCCCTCCTTGGGAGGGTGAGAGGGAGGGA	EEEEEEAEEE6E<EAEEE<EE/EEEEEEEEEEEEEEEE/EEEEE	NH:i:1	HI:i:1	AS:i:39	nM:i:0	NM:i:0	MD:Z:44	jM:B:c,0	jI:B:i,177,177
AMT_Mettl3_trim_nodup_bc02_mmU3Aligned.out.sam:NS500615:133:HH7MHBGXX:1:12211:13788:14070	0	mmU3	155	255	22M1N22M	*	0	0	ATTGATGATCGTTCTTCCCTCCTTGGGAGGGTGAGAGGGAGGGA	EEEEEEEEEEEEEEEEEEEEEEEEEEEEEEEEEEEEEEEEEEEE	NH:i:1	HI:i:1	AS:i:39	nM:i:0	NM:i:0	MD:Z:44	jM:B:c,0	jI:B:i,177,177
AMT_Mettl3_trim_nodup_bc02_mmU3Aligned.out.sam:NS500615:133:HH7MHBGXX:1:12102:2819:13161	0	mmU3	111	255	1S26M1N18M	*	0	0	CTGTAGTCGGCTCTAGGTGCTGCTTACTGCAGCTGCCTCCTGCCA	EEEEEEEEEEEEEEEEEEEAEAEEEEEEEEEEEEEEEEEEEEEEE	NH:i:1	HI:i:1	AS:i:35	nM:i:4	NM:i:4	MD:Z:2A2C18G0A18	jM:B:c,2	jI:B:i,137,137
AMT_Mettl3_trim_nodup_bc02_mmU3Aligned.out.sam:NS500615:133:HH7MHBGXX:1:12205:21993:6079	0	mmU3	157	255	20M1N20M	*	0	0	TGATGATCGTTCTTCCCTCCTTGGGAGGGTGAGAGGGAGG	EEEEEEEEEEEEEEEEEEEEEEEEEEEEEEEEEEEEEEEE	NH:i:1	HI:i:1	AS:i:35	nM:i:0	NM:i:0	MD:Z:40	jM:B:c,0	jI:B:i,177,177
AMT_Mettl3_trim_nodup_bc02_mmU3Aligned.out.sam:NS500615:133:HH7MHBGXX:1:13105:14405:18637	0	mmU3	157	255	20M1N37M5S	*	0	0	TGATGATCGTTCTTCCCTCCTTGGGAGGGTGAGAGGGAGGGAACGCAGTCTGAGTGGAAGCC	EEEEEEEEEEEAEEEEEEEEEEEEEEEEEEEEEEEEEEEEEEEEEEEEEEEEEEEEEEEEEE	NH:i:1	HI:i:1	AS:i:52	nM:i:0	NM:i:0	MD:Z:57	jM:B:c,0	jI:B:i,177,177
AMT_Mettl3_trim_nodup_bc02_mmU3Aligned.out.sam:NS500615:133:HH7MHBGXX:1:13112:9144:6449	0	mmU3	157	255	20M1N17M8S	*	0	0	TGATGATCGTTCTTCCCTCCTTGGGAGGGTGAGAGGGTCCTGAGC	EEEEEEEEEEEEEEEEEEEEEEEEEEEEEEEEEEEEEEEEEEEEE	NH:i:1	HI:i:1	AS:i:32	nM:i:0	NM:i:0	MD:Z:37	jM:B:c,0	jI:B:i,177,177
AMT_Mettl3_trim_nodup_bc02_mmU3Aligned.out.sam:NS500615:133:HH7MHBGXX:4:12410:10003:9333	0	mmU3	159	255	18M1N19M	*	0	0	ATGATCGTTCTTCCCTCCTTGGGAGGGTGAGAGGGAG	EEEEEEEEEEEEEEEEEEEEEEEEEEEEEEEEEEEEE	NH:i:1	HI:i:1	AS:i:32	nM:i:0	NM:i:0	MD:Z:37	jM:B:c,0	jI:B:i,177,177
AMT_Mettl3_trim_nodup_bc02_mmU3Aligned.out.sam:NS500615:133:HH7MHBGXX:4:12607:7325:14707	0	mmU3	160	255	1S17M1N20M1S	*	0	0	TTGATCGTTCTTCCCTCCTTGGGAGGGTGAGAGGGAGGA	AEEAEEEEAEAEEEEEEEEEEEEE/EEEAEEEE/EEEEE	NH:i:1	HI:i:1	AS:i:32	nM:i:0	NM:i:0	MD:Z:37	jM:B:c,0	jI:B:i,177,177
AMT_Mettl3_trim_nodup_bc02_mmU3Aligned.out.sam:NS500615:133:HH7MHBGXX:4:21501:10340:9172	0	mmU3	159	255	18M1N20M2S	*	0	0	ATGATCGTTCTTCCCTCCTTGGGAGGGTGAGAGGGAGGAA	EEEEEEEEEEEEEEEEEEEEEEEEEEEEEEEEEEEEEEEE	NH:i:1	HI:i:1	AS:i:33	nM:i:0	NM:i:0	MD:Z:38	jM:B:c,0	jI:B:i,177,177
AMT_Mettl3_trim_nodup_bc02_mmU3Aligned.out.sam:NS500615:133:HH7MHBGXX:4:21501:20116:14503	0	mmU3	159	255	18M1N23M	*	0	0	ATGATCGTTCTTCCCTCCTTGGGAGGGTGAGAGGGAGGGAA	EEAEEEAEEEEEEEEEEEEEEEAEAEEEEEEEEEEEEAEEE	NH:i:1	HI:i:1	AS:i:36	nM:i:0	NM:i:0	MD:Z:41	jM:B:c,0	jI:B:i,177,177
AMT_Mettl3_trim_nodup_bc02_mmU3Aligned.out.sam:NS500615:133:HH7MHBGXX:4:21511:22357:9863	0	mmU3	159	255	18M1N20M	*	0	0	ATGATCGTTCTTCCCTCCTTGGGAGGGTGAGAGGGAGG	EEEEEEEEEEEEEEEEEEEEEEEEEEEEEEEEEEEEEE	NH:i:1	HI:i:1	AS:i:33	nM:i:0	NM:i:0	MD:Z:38	jM:B:c,0	jI:B:i,177,177
AMT_Mettl3_trim_nodup_bc02_mmU3Aligned.out.sam:NS500615:133:HH7MHBGXX:4:22401:24231:16114	0	mmU3	25	255	16M2N23M	*	0	0	TCTATAGTTCGTTACTAGAAGTTTCTCTGACTGTGTAGA	EEEEEEEEEEEEEEEEEEEEEEEEEEEEEEEEEEEEEEE	NH:i:1	HI:i:1	AS:i:34	nM:i:0	NM:i:0	MD:Z:39	jM:B:c,0	jI:B:i,41,42
AMT_Mettl3_trim_nodup_bc02_mmU3Aligned.out.sam:NS500615:133:HH7MHBGXX:4:22410:15729:6717	0	mmU3	159	255	18M1N22M	*	0	0	ATGATCGTTCTTCCCTCCTTGGGAGGGTGAGAGGGAGGGA	EEEEEEEEEEEEEEEEEEEEEEEEEEEEEEEEEEEEEEEE	NH:i:1	HI:i:1	AS:i:35	nM:i:0	NM:i:0	MD:Z:40	jM:B:c,0	jI:B:i,177,177
AMT_Mettl3_trim_nodup_bc02_mmU3Aligned.out.sam:NS500615:133:HH7MHBGXX:4:22508:22451:10392	0	mmU3	159	255	18M1N22M	*	0	0	ATGATCGTTCTTCCCTCCTTGGGAGGGTGAGAGGGAGGGA	EEEEEEEEEEEEEEEEEEEEEEEEEEEEEEEEEEEEEEEE	NH:i:1	HI:i:1	AS:i:35	nM:i:0	NM:i:0	MD:Z:40	jM:B:c,0	jI:B:i,177,177
AMT_Mettl3_trim_nodup_bc02_mmU3Aligned.out.sam:NS500615:133:HH7MHBGXX:4:22510:3146:11049	0	mmU3	25	255	22M1N18M	*	0	0	TCTATAGTTCGTTACTAGAGAAGTTCTCTGACTGTGTAGA	/EEEEEEEEEEEEEEEEEEEEEEEEEEEEEEEEEEEEEEE	NH:i:1	HI:i:1	AS:i:37	nM:i:1	NM:i:1	MD:Z:22T17	jM:B:c,1	jI:B:i,47,47
AMT_Mettl3_trim_nodup_bc02_mmU3Aligned.out.sam:NS500615:133:HH7MHBGXX:4:23405:9360:11221	0	mmU3	25	255	22M1N16M	*	0	0	TCTATAGTTCGTTACTAGAGAAGTTCTCTGACTGTGTA	EEEEEEEEEEEEEEEEEEEEEEEEEEEEEEEEEEEEEE	NH:i:1	HI:i:1	AS:i:35	nM:i:1	NM:i:1	MD:Z:22T15	jM:B:c,1	jI:B:i,47,47
AMT_Mettl3_trim_nodup_bc02_mmU3Aligned.out.sam:NS500615:133:HH7MHBGXX:4:23409:17619:1075	0	mmU3	25	255	22M1N24M	*	0	0	TCTATAGTTTGTTACTAGAGAAGTTCTCTGACTGTGTAGAGCACCC	EEEEEEEEEEEEEEEEEEEEEEEEEEEEEEEEEEEEEEEEEEEEEE	NH:i:1	HI:i:1	AS:i:41	nM:i:2	NM:i:2	MD:Z:9C12T23	jM:B:c,1	jI:B:i,47,47
AMT_Mettl3_trim_nodup_bc02_mmU3Aligned.out.sam:NS500615:133:HH7MHBGXX:4:23504:15997:5945	0	mmU3	159	255	18M1N16M4S	*	0	0	ATGATCGTTTTTCCCTCCTTGGGAGGGTGAGAGGTGCC	EEEEEEEAEEEEEEEEAAAEEEEEEEEEEEEEEEEEEE	NH:i:1	HI:i:1	AS:i:27	nM:i:1	NM:i:1	MD:Z:9C24	jM:B:c,0	jI:B:i,177,177
AMT_Mettl3_trim_nodup_bc02_mmU3Aligned.out.sam:NS500615:133:HH7MHBGXX:4:23606:18854:3136	0	mmU3	159	255	18M1N17M10S	*	0	0	ATGATCGTTCTTCCCTCCTTGGGAGGGTGAGAGGGTCCTGAGCGA	EEEEEEEEEEEEEEEEEEEEEEEEEEEEEEEEEEEEEEEEEEEEE	NH:i:1	HI:i:1	AS:i:30	nM:i:0	NM:i:0	MD:Z:35	jM:B:c,0	jI:B:i,177,177
AMT_Mettl3_trim_nodup_bc02_mmU3Aligned.out.sam:NS500615:133:HH7MHBGXX:1:11206:1927:1854	0	mmU3	81	255	22M95N17M1S	*	0	0	AGGACGAGACGTAGCGTTCCCTGAACGCAGTCTGAGTGGA	AEEEEEEEEEEEEEEEEEEEEEEEEEEEEEEEEEEEEEEE	NH:i:1	HI:i:1	AS:i:33	nM:i:0	NM:i:0	MD:Z:39	jM:B:c,0	jI:B:i,103,197
AMT_Mettl3_trim_nodup_bc02_mmU3Aligned.out.sam:NS500615:133:HH7MHBGXX:3:13503:21874:20024	0	mmU3	49	255	42M100N19M	*	0	0	TTCTCTGACTGTGTAGAGCACCCGAAACCACGAGGAGGAGACAGAGAGTCCACACAGTCTG	EEEEEEEEEEEEEEEEEEEEEEEEEEEEEEEEEEEEEEEEEEEEEEEEEEEEEEAEEEEEE	NH:i:1	HI:i:1	AS:i:47	nM:i:6	NM:i:6	MD:Z:36C7G3G0G0A2G7	jM:B:c,1	jI:B:i,91,190
AMT_Mettl3_trim_nodup_bc02_mmU3Aligned.out.sam:NS500615:133:HH7MHBGXX:3:12506:8187:3736	0	mmU3	160	255	17M1N28M	*	0	0	TGATCGTTCTTCCCTCCTTGGGAGGGTGAGAGGGAGGGAACGCAG	EEEEEEEEEEEEEEEEEEEEEEEEEEEEEEEEEEEEEEEEEEEEE	NH:i:1	HI:i:1	AS:i:40	nM:i:0	NM:i:0	MD:Z:45	jM:B:c,0	jI:B:i,177,177
AMT_Mettl3_trim_nodup_bc02_mmU3Aligned.out.sam:NS500615:133:HH7MHBGXX:3:12608:3789:8219	0	mmU3	27	255	1S20M1N23M	*	0	0	TTATAGTTCGTTACTAGGAAGTTTCTCTGACTGTGTAGAGCACC	EEEEEEEEEEEEEEEEEEEEEEEEEEEEEEEEEEEEEEEEEEEE	NH:i:1	HI:i:1	AS:i:36	nM:i:3	NM:i:3	MD:Z:16A0G1A23	jM:B:c,1	jI:B:i,47,47
AMT_Mettl3_trim_nodup_bc02_mmU3Aligned.out.sam:NS500615:133:HH7MHBGXX:3:13612:25783:14623	0	mmU3	26	255	20M3N24M	*	0	0	CTATAGTTCGTTACTAGAGATTCTCTGACTGTGTAGAGTACCCG	EEEEAAEEEEEEEEEAAEEEEEEEEE<EEEEEEEAEEAEE</EE	NH:i:1	HI:i:1	AS:i:37	nM:i:1	NM:i:1	MD:Z:38C5	jM:B:c,0	jI:B:i,46,48
AMT_Mettl3_trim_nodup_bc02_mmU3Aligned.out.sam:NS500615:133:HH7MHBGXX:3:21405:5868:9647	0	mmU3	12	255	6S19M2N36M	*	0	0	TTATACTTCAGGGATCATTTCTATATCGTTACTAGAGAAGTTTCTCTGACTGTGTAGAGCA	EEEEEEEEEEEEEEEEEEEEEEEEEEEEEEEEEEEEEEEEEEEEEEEEEEEEEEEEEEEEE	NH:i:1	HI:i:1	AS:i:50	nM:i:0	NM:i:0	MD:Z:55	jM:B:c,0	jI:B:i,31,32
AMT_Mettl3_trim_nodup_bc02_mmU3Aligned.out.sam:NS500615:133:HH7MHBGXX:3:21601:23712:17546	0	mmU3	92	255	1S28M2N33M	*	0	0	ATAGCGTTCCCTCTTGAGCGTGAAGCCGGCTAGGTGCTGCTTGACTGCAGCTGCCTCTTGCC	EEEEEEEEEEEEEEEEEEEEEEEEEEEEEEEEEEEEEEEEEEEEEEEEEEEEEEEEEEEEEE	NH:i:1	HI:i:1	AS:i:52	nM:i:2	NM:i:2	MD:Z:12C43C4	jM:B:c,0	jI:B:i,120,121
AMT_Mettl3_trim_nodup_bc02_mmU3Aligned.out.sam:NS500615:133:HH7MHBGXX:3:21610:8417:10672	0	mmU3	26	255	15M4N25M4S	*	0	0	CTATAGTTCGTTACTAAGTTTCTCTGACTGTGTAGAGCACTTGA	EEEEEEEEEEEEEEE<EEEEEEEAEEEEEEEEEEEEEEEEEEEA	NH:i:1	HI:i:1	AS:i:35	nM:i:0	NM:i:0	MD:Z:40	jM:B:c,0	jI:B:i,41,44
AMT_Mettl3_trim_nodup_bc02_mmU3Aligned.out.sam:NS500615:133:HH7MHBGXX:3:23409:3058:12187	0	mmU3	26	255	21M1N20M	*	0	0	CTATAGTTCGTTACTAGGAAGTTTCTCTGACTGTGTAGAGC	EEEEEEAEEEEEEEEAAEEAEEAEEEAEAE/EEEEEEEEEE	NH:i:1	HI:i:1	AS:i:34	nM:i:3	NM:i:3	MD:Z:17A0G1A20	jM:B:c,1	jI:B:i,47,47
AMT_Mettl3_trim_nodup_bc02_mmU3Aligned.out.sam:NS500615:133:HH7MHBGXX:3:23410:2440:11499	0	mmU3	92	255	1S28M2N33M	*	0	0	ATAGCGTTCCCTCTTGAGCGTGAAGCCGGCTAGGTGCTGCTTGACTGCAGCTGCCTCTTGCC	EEEEEEEEEEEEEEEEEEEEEEEEEEEEEEEEEEEEEEEEEEEEEEEEEEEEEEEEEE/EEE	NH:i:1	HI:i:1	AS:i:52	nM:i:2	NM:i:2	MD:Z:12C43C4	jM:B:c,0	jI:B:i,120,121
AMT_Mettl3_trim_nodup_bc02_mmU3Aligned.out.sam:NS500615:133:HH7MHBGXX:3:23506:11375:13429	0	mmU3	160	255	17M1N27M	*	0	0	TGATCGTTCTTCCCTCCTTGGGAGGGTGAGAGGGAGGGAACGCA	EEEEEEEEEEEEEEEEEEEEEEEEEEEEEEEEEEEEEEEEEEEE	NH:i:1	HI:i:1	AS:i:39	nM:i:0	NM:i:0	MD:Z:44	jM:B:c,0	jI:B:i,177,177
AMT_Mettl3_trim_nodup_bc02_mmU3Aligned.out.sam:NS500615:133:HH7MHBGXX:3:23511:8419:18617	0	mmU3	26	255	21M1N15M7S	*	0	0	CTATAGTTCGTTACTAGAGAATTTCTCTGACTGTGTGACTATA	EEEEEEEEEEEEEEEEEEEEEEEEEEEEEEEEEEEEEEEEEEE	NH:i:1	HI:i:1	AS:i:35	nM:i:0	NM:i:0	MD:Z:36	jM:B:c,1	jI:B:i,47,47
AMT_Mettl3_trim_nodup_bc02_mmU3Aligned.out.sam:NS500615:133:HH7MHBGXX:3:23604:2319:6097	0	mmU3	26	255	15M5N20M	*	0	0	CTATAGTTCGTTACTAGTTTCTCTGACTGTGTAGA	EEEEEEEEEEEEEEEEEEEEEEEEEEEEEEEEEEE	NH:i:1	HI:i:1	AS:i:30	nM:i:0	NM:i:0	MD:Z:35	jM:B:c,0	jI:B:i,41,45
AMT_Mettl3_trim_nodup_bc02_mmU3Aligned.out.sam:NS500615:133:HH7MHBGXX:4:11409:3780:8663	0	mmU3	26	255	15M4N21M	*	0	0	CTATAGTTCGTTACTAAGTTTCTCTGACTGTGTAGA	EEEEEEEEEEEEEEEEEEEEEEEEEEEAEEEEEEEE	NH:i:1	HI:i:1	AS:i:31	nM:i:0	NM:i:0	MD:Z:36	jM:B:c,0	jI:B:i,41,44
AMT_Mettl3_trim_nodup_bc02_mmU3Aligned.out.sam:NS500615:133:HH7MHBGXX:4:11504:16962:20214	0	mmU3	160	255	17M1N23M	*	0	0	TGATCGTTCTTCCCTCCTTGGGAGGGTGAGAGGGAGGGAA	EEEEEEEEEEEEEEEEEEEEEEEEEEEEEEEEEEEEEEEE	NH:i:1	HI:i:1	AS:i:35	nM:i:0	NM:i:0	MD:Z:40	jM:B:c,0	jI:B:i,177,177
AMT_Mettl3_trim_nodup_bc02_mmU3Aligned.out.sam:NS500615:133:HH7MHBGXX:4:12408:5531:3409	0	mmU3	160	255	17M1N17M	*	0	0	TGATCGTTCTTCCCTCCTTGGGAGGGTGAGAGGG	EEEEEEEEEEEEEEEEEEEEEEEEEEEEEEEEEE	NH:i:1	HI:i:1	AS:i:29	nM:i:0	NM:i:0	MD:Z:34	jM:B:c,0	jI:B:i,177,177
AMT_Mettl3_trim_nodup_bc02_mmU3Aligned.out.sam:NS500615:133:HH7MHBGXX:4:12509:7591:2319	0	mmU3	160	255	17M1N21M	*	0	0	TGATCGTTCTTCCCTCCTTGGGAGGGTGAGAGGGAGGG	AEE/EEEEEEEEEA<AAE/EEAEEEEEEEEEEEEEE/E	NH:i:1	HI:i:1	AS:i:33	nM:i:0	NM:i:0	MD:Z:38	jM:B:c,0	jI:B:i,177,177
AMT_Mettl3_trim_nodup_bc02_mmU3Aligned.out.sam:NS500615:133:HH7MHBGXX:4:12607:9213:1154	0	mmU3	143	255	1S34M1N18M1S	*	0	0	TCTGCCTTCTGCCATTGATGATCGTTCTTCCCTCCTTGGGAGGGTGAGAGGGAA	EEEEEEEEEEEEEEEEEEEEEEEEEEEEEEEEEEEEEEEEEEEEEEEEEEEEEE	NH:i:1	HI:i:1	AS:i:45	nM:i:1	NM:i:1	MD:Z:6C45	jM:B:c,0	jI:B:i,177,177
AMT_Mettl3_trim_nodup_bc02_mmU3Aligned.out.sam:NS500615:133:HH7MHBGXX:4:13411:23871:4706	0	mmU3	143	255	1S34M1N18M1S	*	0	0	TCTGCCTTCTGCCATTGATGATCGTTCTTCCCTCCTTGGGAGGGTGAGAGGGAA	AEEEEEEEEEEEEEEEEEEEEEEEEEEEEEEEEEEEEEEEEEEEEEEEEEEEEE	NH:i:1	HI:i:1	AS:i:45	nM:i:1	NM:i:1	MD:Z:6C45	jM:B:c,0	jI:B:i,177,177
AMT_Mettl3_trim_nodup_bc02_mmU3Aligned.out.sam:NS500615:133:HH7MHBGXX:4:13504:5598:6777	0	mmU3	6	255	16M23N17M	*	0	0	TATACTTTCAGGGATCAAGTTTCTCTGACTGTG	EEEEEEEEEEEEEEEEEEEEEEEEEEEEEEEEE	NH:i:1	HI:i:1	AS:i:28	nM:i:0	NM:i:0	MD:Z:33	jM:B:c,0	jI:B:i,22,44
AMT_Mettl3_trim_nodup_bc02_mmU3Aligned.out.sam:NS500615:133:HH7MHBGXX:4:21410:9501:2186	0	mmU3	160	255	17M1N20M8S	*	0	0	TGATCGTTCTTCCCTCCTTGGGAGGGTGAGAGGGAGGACAGTGCC	EEEEEEEEEEEEEEEEEEEEEEEEEEEEEEEEEEEEEEEEEEEEE	NH:i:1	HI:i:1	AS:i:32	nM:i:0	NM:i:0	MD:Z:37	jM:B:c,0	jI:B:i,177,177
AMT_Mettl3_trim_nodup_bc02_mmU3Aligned.out.sam:NS500615:133:HH7MHBGXX:4:22507:3164:13815	0	mmU3	92	255	1S28M2N32M	*	0	0	ATAGCGTTCCCTCTTGAGCGTGAAGCCGGCTAGGTGCTGCTTGACTGCAGCTGCCTCTTGC	E/EE6EEEAAEE/EAEA6EEEEEEEEE/EEEEEAEEEEA<EEEEEE/A6E<EEEEEEEE/E	NH:i:1	HI:i:1	AS:i:51	nM:i:2	NM:i:2	MD:Z:12C43C3	jM:B:c,0	jI:B:i,120,121
AMT_Mettl3_trim_nodup_bc02_mmU3Aligned.out.sam:NS500615:133:HH7MHBGXX:4:22509:20234:11169	0	mmU3	26	255	15M5N20M	*	0	0	CTATAGTTCGTTACTAGTTTCTCTGACTGTGTAGA	EEEEAAEE/EEEEEEEEEEEEEEEEEEEEEEEEEE	NH:i:1	HI:i:1	AS:i:30	nM:i:0	NM:i:0	MD:Z:35	jM:B:c,0	jI:B:i,41,45
AMT_Mettl3_trim_nodup_bc02_mmU3Aligned.out.sam:NS500615:133:HH7MHBGXX:4:23410:8436:6753	0	mmU3	26	255	15M5N20M	*	0	0	CTATAGTTCGTTACTAGTTTCTCTGACTGTGTAGA	EEEEEEEEEEEEEEEEEEEEEEAEEEEEEEEEEEE	NH:i:1	HI:i:1	AS:i:30	nM:i:0	NM:i:0	MD:Z:35	jM:B:c,0	jI:B:i,41,45
AMT_Mettl3_trim_nodup_bc02_mmU3Aligned.out.sam:NS500615:133:HH7MHBGXX:1:11101:22238:4361	0	mmU3	102	255	35M4N27M	*	0	0	TCCTGAGCGTGAAGTCGGCTCTAGGTGCTGCTTGAAGCTGCCTCCTGCCATTGATGATCGTT	EEEEEEEEEEEEAEEEEEEEEEEEEEE/EEEEEEEEEEEEAEEEAEAEEEEEEE<EEAE<EE	NH:i:1	HI:i:1	AS:i:54	nM:i:1	NM:i:1	MD:Z:14C47	jM:B:c,4	jI:B:i,137,140
AMT_Mettl3_trim_nodup_bc02_mmU3Aligned.out.sam:NS500615:133:HH7MHBGXX:4:22505:12820:15004	0	mmU3	113	255	4S22M2N30M1S	*	0	0	TCGTAAGCCGGCTCTAGGTGCTGCTTCTGCAGCTGCCTCCTGCCATTGATGATCGTA	EEEEEEEEEEEEEEEEEEEEEEEEEEEEEEEEEEEEEEEEEEAAEEEEEEEEEAEEE	NH:i:1	HI:i:1	AS:i:47	nM:i:0	NM:i:0	MD:Z:52	jM:B:c,0	jI:B:i,135,136
AMT_Mettl3_trim_nodup_bc02_mmU3Aligned.out.sam:NS500615:133:HH7MHBGXX:1:11309:2489:12668	0	mmU3	37	255	6M3N17M2N19M	*	0	0	TACTAGAGTTTCTCTGACTGTGTAGCACCCGAAACCACGAGG	EEEEAEEEEEEEEEEEEEEEEEEEEEEEEEEEEEEEEEEEEE	NH:i:1	HI:i:1	AS:i:33	nM:i:0	NM:i:0	MD:Z:42	jM:B:c,0,0	jI:B:i,43,45,63,64
AMT_Mettl3_trim_nodup_bc02_mmU3Aligned.out.sam:NS500615:133:HH7MHBGXX:1:12202:21142:6416	0	mmU3	24	255	15M1N30M	*	0	0	TTCTATAGTTCGTACTAGAGAAGTTTCTCTGACTGTGTAGAGCAC	EEEEEEEEEEEEEEEEEEEEEEEEEEEEEEEEEEEEEEEEEEEEE	NH:i:1	HI:i:1	AS:i:40	nM:i:2	NM:i:2	MD:Z:13T0A30	jM:B:c,2	jI:B:i,39,39
AMT_Mettl3_trim_nodup_bc02_mmU3Aligned.out.sam:NS500615:133:HH7MHBGXX:1:12305:25537:11189	0	mmU3	24	255	17M2N23M	*	0	0	TTCTATAGTTCGTTACTAGAAGTTTCTCTGACTGTGTAGA	EEEEEEEEEEAEEEEEEEEEEEEEEEEEEEEEEEEEE<EE	NH:i:1	HI:i:1	AS:i:35	nM:i:0	NM:i:0	MD:Z:40	jM:B:c,0	jI:B:i,41,42
AMT_Mettl3_trim_nodup_bc02_mmU3Aligned.out.sam:NS500615:133:HH7MHBGXX:1:13102:21476:9140	0	mmU3	24	255	18M39N23M	*	0	0	TTCTATAGTTCGTTACTAAGGACGAGACGTAGCGTTCCCTC	EEEEEEAEEEEEEEEEEEEAEEEEEEEEEEEEEEEEEAEEE	NH:i:1	HI:i:1	AS:i:35	nM:i:0	NM:i:0	MD:Z:41	jM:B:c,0	jI:B:i,42,80
AMT_Mettl3_trim_nodup_bc02_mmU3Aligned.out.sam:NS500615:133:HH7MHBGXX:1:13105:7722:9460	0	mmU3	24	255	23M1N20M	*	0	0	TTCTATAGTTCGTTACTAGAGAATTTCTCTGACTGTGTAGAGC	EEEEEEEEEEEEEEEEEEEEEEEEEEEEEEEEEEEEEEEEEEE	NH:i:1	HI:i:1	AS:i:42	nM:i:0	NM:i:0	MD:Z:43	jM:B:c,1	jI:B:i,47,47
AMT_Mettl3_trim_nodup_bc02_mmU3Aligned.out.sam:NS500615:133:HH7MHBGXX:1:13210:13659:3577	0	mmU3	24	255	17M2N23M	*	0	0	TTCTATAGTTCGTTACTAGAAGTTTCTCTGACTGTGTAGA	EEEEEEEEEEEEEEEEEEEEEEEEEEEEEEEEEEEEEEEE	NH:i:1	HI:i:1	AS:i:35	nM:i:0	NM:i:0	MD:Z:40	jM:B:c,0	jI:B:i,41,42
AMT_Mettl3_trim_nodup_bc02_mmU3Aligned.out.sam:NS500615:133:HH7MHBGXX:1:21205:1352:12929	0	mmU3	24	255	20M40N18M	*	0	0	TTCTATAGTTCGTTACTAGAACGAGACGTAGCGTTCCC	EEEEEEEEEEEEEEEEEEEEEEEEEEEEEEEEEEEEEE	NH:i:1	HI:i:1	AS:i:32	nM:i:0	NM:i:0	MD:Z:38	jM:B:c,0	jI:B:i,44,83
AMT_Mettl3_trim_nodup_bc02_mmU3Aligned.out.sam:NS500615:133:HH7MHBGXX:1:21308:22282:10201	0	mmU3	24	255	17M4N25M	*	0	0	TTCTATAGTTCGTTACTAAGTTTCTCTGACTGTGTAGAGCAC	EEEEEEEEEEEEEEEEEEEEEEEEEEEEEEEEEEEEEEEEEE	NH:i:1	HI:i:1	AS:i:37	nM:i:0	NM:i:0	MD:Z:42	jM:B:c,0	jI:B:i,41,44
AMT_Mettl3_trim_nodup_bc02_mmU3Aligned.out.sam:NS500615:133:HH7MHBGXX:4:11604:5030:19546	0	mmU3	110	255	9M33N25M1N20M	*	0	0	GTGAAGCCGGCCATTGATGATCGTTCTTCCCTCCTTGGGAGGGTGAGAGGGAGG	EAEEEEEEEEEEEEEEEEEEEEEEEEEEEEEEE<EEEEEEEEEEEEEEEEEEEE	NH:i:1	HI:i:1	AS:i:44	nM:i:0	NM:i:0	MD:Z:54	jM:B:c,0,0	jI:B:i,119,151,177,177
AMT_Mettl3_trim_nodup_bc02_mmU3Aligned.out.sam:NS500615:133:HH7MHBGXX:4:13409:19744:18351	0	mmU3	110	255	24M2N29M	*	0	0	GTGAAGCCGGCTCTAGGTGCTGCTACTGCAGCTGCCTCCTGCCATTGATGATC	EEEEEEEEEEEEEEEEEEEAEEAEEEEEEEEEEEE<EEEEE/EEAEEEE<EAE	NH:i:1	HI:i:1	AS:i:48	nM:i:0	NM:i:0	MD:Z:53	jM:B:c,0	jI:B:i,134,135
AMT_Mettl3_trim_nodup_bc02_mmU3Aligned.out.sam:NS500615:133:HH7MHBGXX:4:13606:12097:5264	0	mmU3	110	255	27M1N16M	*	0	0	GTGAAGCCGGCTCTAGGTGCTGCTTGCTGCAGCTGCCTCCTGC	EEEEEEEEEEEEEEEEEEEEEEEEEEEEEEEEEEEEEEEEEEE	NH:i:1	HI:i:1	AS:i:40	nM:i:1	NM:i:1	MD:Z:26A16	jM:B:c,2	jI:B:i,137,137
AMT_Mettl3_trim_nodup_bc02_mmU3Aligned.out.sam:NS500615:133:HH7MHBGXX:4:21410:7873:5257	0	mmU3	110	255	24M2N27M	*	0	0	GTGAAGCCGGCTCTAGGTGCTGCTACTGCAGCTGCCTCCTGCCATTGATGA	EEEEEEEEEEEEEEEE6EEEAEEEEE/EEEEEEEA/EEEEE6EEA6EEEEE	NH:i:1	HI:i:1	AS:i:46	nM:i:0	NM:i:0	MD:Z:51	jM:B:c,0	jI:B:i,134,135
AMT_Mettl3_trim_nodup_bc02_mmU3Aligned.out.sam:NS500615:133:HH7MHBGXX:4:11405:9702:17634	0	mmU3	23	255	18M4N15M5S	*	0	0	TTTCTATAGTTCGTTACTAAGTTTCTCTGACTGCTATA	EEEEEEEEEEEEEEEEEEEEEEEEEEEEEEEEEEEEEE	NH:i:1	HI:i:1	AS:i:28	nM:i:0	NM:i:0	MD:Z:33	jM:B:c,0	jI:B:i,41,44
AMT_Mettl3_trim_nodup_bc02_mmU3Aligned.out.sam:NS500615:133:HH7MHBGXX:4:11605:18668:7897	0	mmU3	118	255	1S17M6N16M	*	0	0	TGGCTCTAGGTGCTGCTTAGCTGCCTCCTGCCAT	EEEEEEEEEEEEEEEEEEEEEEEEEEEEEEEEEE	NH:i:1	HI:i:1	AS:i:28	nM:i:0	NM:i:0	MD:Z:33	jM:B:c,0	jI:B:i,135,140
AMT_Mettl3_trim_nodup_bc02_mmU3Aligned.out.sam:NS500615:133:HH7MHBGXX:4:13408:3867:10815	0	mmU3	23	255	16M1N26M	*	0	0	TTTCTATAGTTCGTACTAGAGAAGTTTCTCTGACTGTGTAGA	EEEEEEEAEEEEEEEEEAEEEEEEEEEEEEEEEEEEEEEAEE	NH:i:1	HI:i:1	AS:i:37	nM:i:2	NM:i:2	MD:Z:14T0A26	jM:B:c,2	jI:B:i,39,39
AMT_Mettl3_trim_nodup_bc02_mmU3Aligned.out.sam:NS500615:133:HH7MHBGXX:1:11204:12103:2516	0	mmU3	6	255	2S29M2N26M	*	0	0	ATTATACTTTCAGGGATCATTTCTATAGTTCTACTAGAGAAGTTTCTCTGACTGTGT	EEEEEEEEEEEEEEEEEEEEEEEEEEEEEEEEEEEEEEEEEEEEEEEEEEEEEEEEE	NH:i:1	HI:i:1	AS:i:50	nM:i:0	NM:i:0	MD:Z:55	jM:B:c,0	jI:B:i,35,36
AMT_Mettl3_trim_nodup_bc02_mmU3Aligned.out.sam:NS500615:133:HH7MHBGXX:1:11205:9789:15272	0	mmU3	162	255	18M1N17M	*	0	0	ATCGTTCTTCCCTCCTTTGGAGGGTGAGAGGGAGG	EEEEEEEEEEEEEEEEEEEEEEEEEEEEEEEEEEE	NH:i:1	HI:i:1	AS:i:30	nM:i:0	NM:i:0	MD:Z:35	jM:B:c,0	jI:B:i,180,180
AMT_Mettl3_trim_nodup_bc02_mmU3Aligned.out.sam:NS500615:133:HH7MHBGXX:1:11207:24743:2289	0	mmU3	162	255	15M1N30M1S	*	0	0	ATCGTTCTTCCCTCCTTGGGAGGGTGAGAGGGAGGGAACTCAGTCA	EEEEEEEEEEEEEEEEEEEEEEEEEEEEEEEEEEEEEEAEEEEEEE	NH:i:1	HI:i:1	AS:i:38	nM:i:1	NM:i:1	MD:Z:39G5	jM:B:c,0	jI:B:i,177,177
AMT_Mettl3_trim_nodup_bc02_mmU3Aligned.out.sam:NS500615:133:HH7MHBGXX:1:12207:9680:4683	0	mmU3	4	255	18M25N18M1S	*	0	0	ACTATACTTTCAGGGATCGTTTCTCTGACTGTGTAGG	EEEEEEEEEEEEEEEEEEEEEEEEEEEEEEEEEEEEE	NH:i:1	HI:i:1	AS:i:31	nM:i:0	NM:i:0	MD:Z:36	jM:B:c,0	jI:B:i,22,46
AMT_Mettl3_trim_nodup_bc02_mmU3Aligned.out.sam:NS500615:133:HH7MHBGXX:1:21103:10325:2114	0	mmU3	162	255	15M1N22M5S	*	0	0	ATCGTTCTTCCCTCCTTGGGAGGGTGAGAGGGAGGGATGCCA	EEEEEEEEEEEEEEEEEEEEEEEEEEEEEEEEEEEEEEEEEE	NH:i:1	HI:i:1	AS:i:32	nM:i:0	NM:i:0	MD:Z:37	jM:B:c,0	jI:B:i,177,177
AMT_Mettl3_trim_nodup_bc02_mmU3Aligned.out.sam:NS500615:133:HH7MHBGXX:1:21108:21483:1579	0	mmU3	162	255	15M1N20M	*	0	0	ATCGTTCTTCCCTCCTTGGGAGGGTGAGAGGGAGG	EEEEEEEEEEEEEEEEEEEEEEEEEEEEEEEEEEE	NH:i:1	HI:i:1	AS:i:30	nM:i:0	NM:i:0	MD:Z:35	jM:B:c,0	jI:B:i,177,177
AMT_Mettl3_trim_nodup_bc02_mmU3Aligned.out.sam:NS500615:133:HH7MHBGXX:2:21304:7893:6589	0	mmU3	103	255	34M1N17M	*	0	0	CCTGAGCGTGAAGCCGGCTCTAGGTGCTGCTTACTGCAGCTGCCTTCTGCC	EEEEEEEE<EEEEEEEEEEEEEEEEEEEEEEEEEEEEEEEEEEEEEEEEEE	NH:i:1	HI:i:1	AS:i:44	nM:i:3	NM:i:3	MD:Z:32G0A11C5	jM:B:c,2	jI:B:i,137,137
AMT_Mettl3_trim_nodup_bc02_mmU3Aligned.out.sam:NS500615:133:HH7MHBGXX:2:22308:7144:8995	0	mmU3	104	255	1S27M11N23M	*	0	0	TCTGAGCGTGAAGCCGGCTTTAGGTGCTGCTGCCTCCTGCCATTGATGATC	E/EEEEA/EEEE6EEEEEE<EEEEEEEEEEEEEAEEEEEEEEE<EEEEEEE	NH:i:1	HI:i:1	AS:i:43	nM:i:1	NM:i:1	MD:Z:18C31	jM:B:c,0	jI:B:i,131,141
AMT_Mettl3_trim_nodup_bc02_mmU3Aligned.out.sam:NS500615:133:HH7MHBGXX:3:11408:12010:12320	0	mmU3	158	255	19M1N18M7S	*	0	0	GATGATCGTTCTTCCCTCCTTGGGAGGGTGAGTGTGAAGCCGGC	EEEEEEEEEEEEEEEEEEEEEEEEEEEEEEEEEEEEEEEEEEEE	NH:i:1	HI:i:1	AS:i:28	nM:i:2	NM:i:2	MD:Z:32A1G2	jM:B:c,0	jI:B:i,177,177
AMT_Mettl3_trim_nodup_bc02_mmU3Aligned.out.sam:NS500615:133:HH7MHBGXX:3:12502:21633:9356	0	mmU3	158	255	19M1N23M	*	0	0	GATGATCGTTCTTCCCTCCTTGGGAGGGTGAGAGGGAGGGAA	EEEEEEEAAEEEE/E/AEAEEAEEEEEE6EEEEEEEAAEAEE	NH:i:1	HI:i:1	AS:i:37	nM:i:0	NM:i:0	MD:Z:42	jM:B:c,0	jI:B:i,177,177
AMT_Mettl3_trim_nodup_bc02_mmU3Aligned.out.sam:NS500615:133:HH7MHBGXX:3:12502:16876:9874	0	mmU3	28	255	19M1N23M	*	0	0	ATAGTTCGTTACTAGGAAGTTTCTCTGACTGTGTAGAGCACC	EEEEEE/EEEEAEEEEEEEEEEAEEEEEEEEEEEEEEEEEEE	NH:i:1	HI:i:1	AS:i:35	nM:i:3	NM:i:3	MD:Z:15A0G1A23	jM:B:c,1	jI:B:i,47,47
AMT_Mettl3_trim_nodup_bc02_mmU3Aligned.out.sam:NS500615:133:HH7MHBGXX:3:12602:22361:1349	0	mmU3	84	255	33M36N21M9S	*	0	0	ACGAGACGTAGCGTTCCCTCCTGAGCGTGAAGCCCATTGATGATCGTTCTTCCCCGGCGCGCG	EEEEEEEEEEEEEEEEEEEEEEEEEEEEEEEEEAEEEEEEEEEEEEEEEEEEEEEAEEEEEEE	NH:i:1	HI:i:1	AS:i:48	nM:i:0	NM:i:0	MD:Z:54	jM:B:c,0	jI:B:i,117,152
AMT_Mettl3_trim_nodup_bc02_mmU3Aligned.out.sam:NS500615:133:HH7MHBGXX:1:13204:15583:19223	0	mmU3	12	255	23M13N16M6S	*	0	0	TTCAGGGATTATTTCTATAGAAGTTTCTCTGACTGTGTACTATAC	EEEEEEEEEEEEEEEEEEEEEEEEEEEEEEEEEEEEEEEEEEEEE	NH:i:1	HI:i:1	AS:i:30	nM:i:4	NM:i:4	MD:Z:9C10T0T0C16	jM:B:c,1	jI:B:i,35,47
AMT_Mettl3_trim_nodup_bc02_mmU3Aligned.out.sam:NS500615:133:HH7MHBGXX:1:13307:9820:8989	0	mmU3	12	255	24M6N38M	*	0	0	TTCAGGGATCATTTCTATAGTTCGGAGAAGTTTCTCTGACTGTGTAGAGCACCCGAAACCAC	EEEEEEEEEEEEEEEEEEEEEEEEEEEEEEEEEEEEEEEEEEEEEEEEEEEEEEEEEEEEEE	NH:i:1	HI:i:1	AS:i:56	nM:i:0	NM:i:0	MD:Z:62	jM:B:c,0	jI:B:i,36,41
AMT_Mettl3_trim_nodup_bc02_mmU3Aligned.out.sam:NS500615:133:HH7MHBGXX:1:21110:14544:18387	0	mmU3	155	255	22M1N21M	*	0	0	ATTGATGATCGTTCTTCCCTCCTTGGGAGGGTGAGAGGGAGGG	EEEEEEEEEEEEEEEEEEEEEEEEEEEEEEEEEEEEEEEEEEE	NH:i:1	HI:i:1	AS:i:38	nM:i:0	NM:i:0	MD:Z:43	jM:B:c,0	jI:B:i,177,177
AMT_Mettl3_trim_nodup_bc02_mmU3Aligned.out.sam:NS500615:133:HH7MHBGXX:1:21203:4531:19781	0	mmU3	153	255	1S16M1N28M	*	0	0	TCCATTGATGATCGTTCTCCCTCCTTTGGGAGGGTGAGAGGGAGG	EEEEEEEEEEE/EEEEEEEEEAEEEEEEEEEEEEEEEEEEEEEEE	NH:i:1	HI:i:1	AS:i:39	nM:i:0	NM:i:0	MD:Z:44	jM:B:c,0	jI:B:i,169,169
AMT_Mettl3_trim_nodup_bc02_mmU3Aligned.out.sam:NS500615:133:HH7MHBGXX:1:21205:17481:19751	0	mmU3	12	255	22M1N22M	*	0	0	TTCAGGGATCATTTCTATAGTTGTTACTAGAGAAGTTTCTCTGA	EEEEEEEEEEEEEEEEEEEEEEEEEEEEEEEEEEEEEEEEEEEE	NH:i:1	HI:i:1	AS:i:39	nM:i:0	NM:i:0	MD:Z:44	jM:B:c,0	jI:B:i,34,34
AMT_Mettl3_trim_nodup_bc02_mmU3Aligned.out.sam:NS500615:133:HH7MHBGXX:1:22112:14396:14501	0	mmU3	12	255	23M8N28M	*	0	0	TTCAGGGATCATTTCTATAGTTGAGAAGTTTCTCTGACTGTGTAGAGCACC	E/EEEEEEEEEEEEEEEEEEEEEEEEEEEEEEEEEEEEEEAEEEEEEEEEE	NH:i:1	HI:i:1	AS:i:48	nM:i:1	NM:i:1	MD:Z:22C28	jM:B:c,1	jI:B:i,35,42
AMT_Mettl3_trim_nodup_bc02_mmU3Aligned.out.sam:NS500615:133:HH7MHBGXX:1:22211:2298:8954	0	mmU3	12	255	23M2N20M	*	0	0	TTCAGGGATTATTTCTATAGTTCTACTAGAGAAGTTTCTCTGA	EEEEEEEEEEEEEEEEEEEEEEEEEEEEEEEEEEEEEEEEEEE	NH:i:1	HI:i:1	AS:i:36	nM:i:1	NM:i:1	MD:Z:9C33	jM:B:c,0	jI:B:i,35,36
AMT_Mettl3_trim_nodup_bc02_mmU3Aligned.out.sam:NS500615:133:HH7MHBGXX:1:22310:11996:11329	0	mmU3	156	255	1S21M1N18M	*	0	0	CTTGATGATCGTTCTTCCCTCCTTGGGAGGGTGAGAGGGA	EEEEEEEEEEEEEEEEEEEEEEEEEEEEEEEEEEEEEEEE	NH:i:1	HI:i:1	AS:i:34	nM:i:0	NM:i:0	MD:Z:39	jM:B:c,0	jI:B:i,177,177
AMT_Mettl3_trim_nodup_bc02_mmU3Aligned.out.sam:NS500615:133:HH7MHBGXX:1:23111:23945:6732	0	mmU3	155	255	22M1N20M1S	*	0	0	ATTGATGATTGTTCTTCCCTCCTTGGGAGGGTGAGAGGGAGGA	EEEEEEEEEEEEEEEEEEEEEEEEEEEEEEEEEEEEEEAEEEE	NH:i:1	HI:i:1	AS:i:35	nM:i:1	NM:i:1	MD:Z:9C32	jM:B:c,0	jI:B:i,177,177
AMT_Mettl3_trim_nodup_bc02_mmU3Aligned.out.sam:NS500615:133:HH7MHBGXX:1:23206:21076:3892	0	mmU3	155	255	22M1N18M15S	*	0	0	ATTGATGATCGTTCTTCCCTCCTTGGGAGGGTGAGAGGGAAACGATCTCAATCTA	EEEEEEEEEEEEEEEEEEEEEEEEEEEEEEEEEEEEEEEEEEEEEEEEEEEEEEE	NH:i:1	HI:i:1	AS:i:35	nM:i:0	NM:i:0	MD:Z:40	jM:B:c,0	jI:B:i,177,177
AMT_Mettl3_trim_nodup_bc02_mmU3Aligned.out.sam:NS500615:133:HH7MHBGXX:1:23208:5521:11581	0	mmU3	13	255	1S18M4N22M	*	0	0	CTCAGGGATCATTTCTATAGTTACTAGAGAAGTTTCTCTGA	EEEEEEEEEEEEEEEEEEEEEEEEEAEEEEEEEEEEEEEEE	NH:i:1	HI:i:1	AS:i:35	nM:i:0	NM:i:0	MD:Z:40	jM:B:c,0	jI:B:i,31,34
AMT_Mettl3_trim_nodup_bc02_mmU3Aligned.out.sam:NS500615:133:HH7MHBGXX:2:11201:12332:18996	0	mmU3	107	255	6M48N16M1N22M	*	0	0	AGCGTGGATCGTTCTTCCCTCCTTGGGAGGGTGAGAGGGAGGGA	EEEEEEEEEEEEEEEEEEEEEEEEEEEEEEEEEEEEEEEEEEEE	NH:i:1	HI:i:1	AS:i:34	nM:i:0	NM:i:0	MD:Z:44	jM:B:c,0,0	jI:B:i,113,160,177,177
AMT_Mettl3_trim_nodup_bc02_mmU3Aligned.out.sam:NS500615:133:HH7MHBGXX:2:11210:21631:8923	0	mmU3	12	255	20M6N35M	*	0	0	TTCAGGGATCATTTCTATAGACTAGAGAAGTTTCTCTGACTGTGTAGAGCACCCG	EEEEEEEEEEEEAEEEEEEEAEEEEEEEEEEEEEEEEEAAEEEEEEEAEEEAEAE	NH:i:1	HI:i:1	AS:i:50	nM:i:0	NM:i:0	MD:Z:55	jM:B:c,0	jI:B:i,32,37
AMT_Mettl3_trim_nodup_bc02_mmU3Aligned.out.sam:NS500615:133:HH7MHBGXX:2:11301:26074:4454	0	mmU3	155	255	22M1N22M	*	0	0	ATTGATGATCGTTCTTCCCTCCTTGGGAGGGTGAGAGGGAGGGA	EEEEEEEEEEEEEEEEEEEEEEEEEEEEEEEEEEEEEEEEEEEE	NH:i:1	HI:i:1	AS:i:39	nM:i:0	NM:i:0	MD:Z:44	jM:B:c,0	jI:B:i,177,177
AMT_Mettl3_trim_nodup_bc02_mmU3Aligned.out.sam:NS500615:133:HH7MHBGXX:2:12202:8914:8027	0	mmU3	12	255	24M6N38M	*	0	0	TTCAGGGATCATTTCTATAGTTCGGAGAAGTTTCTCTGACTGTGTAGAGCACCCGAAACCAC	EEEEEEEEEEEEEEEEEEEEEEEEEEEEEEEEEEEEEEEEEEEEEEEEEEEEEEEEEEEEEE	NH:i:1	HI:i:1	AS:i:56	nM:i:0	NM:i:0	MD:Z:62	jM:B:c,0	jI:B:i,36,41
AMT_Mettl3_trim_nodup_bc02_mmU3Aligned.out.sam:NS500615:133:HH7MHBGXX:2:12204:7952:17264	0	mmU3	155	255	28M1N16M	*	0	0	ATTGATGATCGTTCTTCCCTCCTTTGGGGGGTGAGAGGGAGGGA	EEEEEEEEEEEEEEEEEEEEEEEEEEEEEEEEEEEEEEEEEEEE	NH:i:1	HI:i:1	AS:i:39	nM:i:0	NM:i:0	MD:Z:44	jM:B:c,0	jI:B:i,183,183
AMT_Mettl3_trim_nodup_bc02_mmU3Aligned.out.sam:NS500615:133:HH7MHBGXX:2:12303:8693:12536	0	mmU3	107	255	6M48N16M1N22M	*	0	0	AGCGTGGATCGTTCTTCCCTCCTTGGGAGGGTGAGAGGGAGGGA	EEEAAEEEEEEEAEEEEEEEEEEEEA/EAAEAEEEEEEEEEAEA	NH:i:1	HI:i:1	AS:i:34	nM:i:0	NM:i:0	MD:Z:44	jM:B:c,0,0	jI:B:i,113,160,177,177
AMT_Mettl3_trim_nodup_bc02_mmU3Aligned.out.sam:NS500615:133:HH7MHBGXX:2:13210:16537:1998	0	mmU3	13	255	1S18M4N22M	*	0	0	CTCAGGGATCATTTCTATAGTTACTAGAGAAGTTTCTCTGA	EEEEEEEEEEEEEEEEEEAEEEEEEEEEEEEEEEEEEEEEE	NH:i:1	HI:i:1	AS:i:35	nM:i:0	NM:i:0	MD:Z:40	jM:B:c,0	jI:B:i,31,34
AMT_Mettl3_trim_nodup_bc02_mmU3Aligned.out.sam:NS500615:133:HH7MHBGXX:2:21107:13826:14039	0	mmU3	155	255	22M1N23M	*	0	0	ATTGATGATCGTTCTTCCCTCCTTGGGAGGGTGAGAGGGAGGGAA	AAEEEEEEEEEEEEEEEEEEEEEEEEEEEEEEEEEEEEEEEEEEE	NH:i:1	HI:i:1	AS:i:40	nM:i:0	NM:i:0	MD:Z:45	jM:B:c,0	jI:B:i,177,177
AMT_Mettl3_trim_nodup_bc02_mmU3Aligned.out.sam:NS500615:133:HH7MHBGXX:2:21112:24011:5595	0	mmU3	12	255	19M4N22M	*	0	0	TTCAGGGATCATTTCTATAGTTACTAGAGAAGTTTCTCTGA	EEEEEEEEEEEEEEEEEEEEEEEEEEEEEEEEEEEEEEEEE	NH:i:1	HI:i:1	AS:i:36	nM:i:0	NM:i:0	MD:Z:41	jM:B:c,0	jI:B:i,31,34
AMT_Mettl3_trim_nodup_bc02_mmU3Aligned.out.sam:NS500615:133:HH7MHBGXX:2:11102:6786:8342	0	mmU3	157	255	20M1N19M	*	0	0	TGATGATCGTTCTTCCCTCCTTGGGAGGGTGAGAGGGAG	EEEEEEEEEEEEAEEEEEEEEEEEEEEEEEEEEEEEEEE	NH:i:1	HI:i:1	AS:i:34	nM:i:0	NM:i:0	MD:Z:39	jM:B:c,0	jI:B:i,177,177
AMT_Mettl3_trim_nodup_bc02_mmU3Aligned.out.sam:NS500615:133:HH7MHBGXX:2:11209:1630:17085	0	mmU3	157	255	20M1N20M	*	0	0	TGATGATCGTTCTTCCCTCCTTGGGAGGGTGAGAGGGAGG	EEEEEEEEEEEEEEEEEEEEEEEEEEEEEEEEEEEEEEEE	NH:i:1	HI:i:1	AS:i:35	nM:i:0	NM:i:0	MD:Z:40	jM:B:c,0	jI:B:i,177,177
AMT_Mettl3_trim_nodup_bc02_mmU3Aligned.out.sam:NS500615:133:HH7MHBGXX:2:11303:23773:4461	0	mmU3	157	255	20M1N20M	*	0	0	TGATGATCGTTCTTCCCTCCTTGGGAGGGTGAGAGGGAGG	EEEEEEEEEEEEEEEEEEEEEEEEEEEEEEEEEEEEEEEE	NH:i:1	HI:i:1	AS:i:35	nM:i:0	NM:i:0	MD:Z:40	jM:B:c,0	jI:B:i,177,177
AMT_Mettl3_trim_nodup_bc02_mmU3Aligned.out.sam:NS500615:133:HH7MHBGXX:2:13101:22111:3064	0	mmU3	27	255	20M1N26M5S	*	0	0	TATAGTTCGTTACTAGAGAGTTTCTCTGACTGTGTAGAGCACCCGACCGAA	EEEEEEEEEEEEEEEEEEEEEEEEEEEEEEEEEEEEEEEEEEEEEEEEEEE	NH:i:1	HI:i:1	AS:i:43	nM:i:1	NM:i:1	MD:Z:19A26	jM:B:c,1	jI:B:i,47,47
AMT_Mettl3_trim_nodup_bc02_mmU3Aligned.out.sam:NS500615:133:HH7MHBGXX:2:13101:15956:14774	0	mmU3	157	255	20M1N20M	*	0	0	TGATGATCGTTCTTCCCTCCTTGGGAGGGTGAGAGGGAGG	EEEEEEEEEEEEEEEEEAEEEEEEEEEEEEEEEEEAEEEE	NH:i:1	HI:i:1	AS:i:35	nM:i:0	NM:i:0	MD:Z:40	jM:B:c,0	jI:B:i,177,177
AMT_Mettl3_trim_nodup_bc02_mmU3Aligned.out.sam:NS500615:133:HH7MHBGXX:2:13103:14015:4980	0	mmU3	157	255	20M1N23M	*	0	0	TGATGATCGTTCTTCCCTCCTTGGGAGGGTGAGAGGGAGGGAA	AEEEEEEEEEEEEEEEEEEEEEEEEEEEEEEEEEEEEEEEEEE	NH:i:1	HI:i:1	AS:i:38	nM:i:0	NM:i:0	MD:Z:43	jM:B:c,0	jI:B:i,177,177
AMT_Mettl3_trim_nodup_bc02_mmU3Aligned.out.sam:NS500615:133:HH7MHBGXX:2:13203:18536:7054	0	mmU3	157	255	20M1N24M	*	0	0	TGATGATCGTTCTTCCCTCCTTGGGAGGGTGAGAGGGAGGGAAC	EEEEEEEEEEEEEEEEEEEEEEEEEEEEEEEEEEEEEEEEEEEE	NH:i:1	HI:i:1	AS:i:39	nM:i:0	NM:i:0	MD:Z:44	jM:B:c,0	jI:B:i,177,177
AMT_Mettl3_trim_nodup_bc02_mmU3Aligned.out.sam:NS500615:133:HH7MHBGXX:2:13208:7769:16270	0	mmU3	118	255	14S19M1N25M	*	0	0	TTCTCTTCGTGGTTGGCTCTAGGTGCTGCTTACTGCAGCTGCCTTCTGCCATTGATGA	EEEEEEEEEEEEEEEEEEEEEEEEEEEEEEEEEEEEEEEEEEEEEEEEEEEEEEEEEE	NH:i:1	HI:i:1	AS:i:37	nM:i:3	NM:i:3	MD:Z:17G0A11C13	jM:B:c,2	jI:B:i,137,137
AMT_Mettl3_trim_nodup_bc02_mmU3Aligned.out.sam:NS500615:133:HH7MHBGXX:1:23301:9027:11753	0	mmU3	159	255	18M1N20M	*	0	0	ATGATCGTTCTTCCCTCCTTGGGAGGGTGAGAGGGAGG	EEEEEEEEEEEEEEEEEEEEEEEEEEEEEEEEEEEEEE	NH:i:1	HI:i:1	AS:i:33	nM:i:0	NM:i:0	MD:Z:38	jM:B:c,0	jI:B:i,177,177
AMT_Mettl3_trim_nodup_bc02_mmU3Aligned.out.sam:NS500615:133:HH7MHBGXX:2:11108:24406:7435	0	mmU3	25	255	22M1N24M	*	0	0	TCTATAGTTTGTTACTAGAGAAGTTCTCTGACTGTGTAGAGCACCC	EEAEEEEAEEEAAEAEEEEAEEAEEEEEEEEEEEEEEEAEEAEEEE	NH:i:1	HI:i:1	AS:i:41	nM:i:2	NM:i:2	MD:Z:9C12T23	jM:B:c,1	jI:B:i,47,47
AMT_Mettl3_trim_nodup_bc02_mmU3Aligned.out.sam:NS500615:133:HH7MHBGXX:2:11210:21165:18196	0	mmU3	159	255	18M1N20M	*	0	0	ATGATCGTTCTTCCCTCCTTGGGAGGGTGAGAGGGAGG	EEEEEEEEEEEEEEEEEEEEEEEEEEEEEEEEEEEEEE	NH:i:1	HI:i:1	AS:i:33	nM:i:0	NM:i:0	MD:Z:38	jM:B:c,0	jI:B:i,177,177
AMT_Mettl3_trim_nodup_bc02_mmU3Aligned.out.sam:NS500615:133:HH7MHBGXX:2:11308:21044:17405	0	mmU3	161	255	2S16M1N20M1S	*	0	0	ACGATCGTTCTTCCCTCCTTGGGAGGGTGAGAGGGAGGC	EEAEEEEEEEEEEEEEE/EEEEEEEEAAEE6EEE/EEEE	NH:i:1	HI:i:1	AS:i:31	nM:i:0	NM:i:0	MD:Z:36	jM:B:c,0	jI:B:i,177,177
AMT_Mettl3_trim_nodup_bc02_mmU3Aligned.out.sam:NS500615:133:HH7MHBGXX:2:12304:5525:17258	0	mmU3	159	255	18M1N23M	*	0	0	ATGATCGTTCTTCCCTCCTTGGGAGGGTGAGAGCGAGGGAA	EEEEEEEEEEEEA/EEEEEEEEEEEEEEEEEEEEEEEEAEE	NH:i:1	HI:i:1	AS:i:34	nM:i:1	NM:i:1	MD:Z:33G7	jM:B:c,0	jI:B:i,177,177
AMT_Mettl3_trim_nodup_bc02_mmU3Aligned.out.sam:NS500615:133:HH7MHBGXX:2:13102:8523:2715	0	mmU3	25	255	22M1N16M	*	0	0	TCTATAGTTCGTTACTAGAGAAGTTCTCTGACTGTGTA	EEEEEAEEEEEEEEEEAEEEEEEEEEEEEEEAEEEEEE	NH:i:1	HI:i:1	AS:i:35	nM:i:1	NM:i:1	MD:Z:22T15	jM:B:c,1	jI:B:i,47,47
AMT_Mettl3_trim_nodup_bc02_mmU3Aligned.out.sam:NS500615:133:HH7MHBGXX:2:13109:2723:4527	0	mmU3	159	255	18M1N21M	*	0	0	ATGATCGTTCTTCCCTCCTTGGGAGGGTGAGAGGGAGGG	EEEEEEEEEEEEAA<EEEEEEEEEEEEEEEEEEEEEEEE	NH:i:1	HI:i:1	AS:i:34	nM:i:0	NM:i:0	MD:Z:39	jM:B:c,0	jI:B:i,177,177
AMT_Mettl3_trim_nodup_bc02_mmU3Aligned.out.sam:NS500615:133:HH7MHBGXX:2:13301:23690:15354	0	mmU3	159	255	18M1N22M	*	0	0	ATGATCGTTCTTCCCTCCTTGGGAGGGTGAGAGGGAGGGA	EEEEEEEEEEEEEEEEEEEEEEEEEEEEEEEEEEEEEEEE	NH:i:1	HI:i:1	AS:i:35	nM:i:0	NM:i:0	MD:Z:40	jM:B:c,0	jI:B:i,177,177
AMT_Mettl3_trim_nodup_bc02_mmU3Aligned.out.sam:NS500615:133:HH7MHBGXX:2:21105:10662:6577	0	mmU3	25	255	22M1N18M	*	0	0	TCTATAGTTCGTTACTAGAGAAGTTCTCTGATTGTGTAGA	EEEEEEEEEEEEEEEEAEEEEEEEEEEEEEEEEEEEEEEE	NH:i:1	HI:i:1	AS:i:35	nM:i:2	NM:i:2	MD:Z:22T8C8	jM:B:c,1	jI:B:i,47,47
AMT_Mettl3_trim_nodup_bc02_mmU3Aligned.out.sam:NS500615:133:HH7MHBGXX:2:21209:16773:13235	0	mmU3	159	255	18M1N21M	*	0	0	ATGATCGTTCTTCCCTCCTTGGGAGGGTGAGAGGGAGGG	EEEEEEEEEEEEEEEEEAEEEEEEEEEAEEEEEEEEEEE	NH:i:1	HI:i:1	AS:i:34	nM:i:0	NM:i:0	MD:Z:39	jM:B:c,0	jI:B:i,177,177
AMT_Mettl3_trim_nodup_bc02_mmU3Aligned.out.sam:NS500615:133:HH7MHBGXX:2:21304:23535:16750	0	mmU3	159	255	18M1N20M	*	0	0	ATGATCGTTCTTCCCTCCTTGGGAGGGTGAGAGGGAGG	EEEEEEEEEEEEEEEEAEEEAEEEEEEEEEAEEEEEEE	NH:i:1	HI:i:1	AS:i:33	nM:i:0	NM:i:0	MD:Z:38	jM:B:c,0	jI:B:i,177,177
AMT_Mettl3_trim_nodup_bc02_mmU3Aligned.out.sam:NS500615:133:HH7MHBGXX:2:21305:15910:17510	0	mmU3	159	255	18M1N23M	*	0	0	ATGATCGTTCTTCCCTCCTTGGGAGGGTGAGAGGGAGGGAA	EEEEEEEEEEEEEEEEEEEEEEEEEEEEEEEEEEEEEEEEE	NH:i:1	HI:i:1	AS:i:36	nM:i:0	NM:i:0	MD:Z:41	jM:B:c,0	jI:B:i,177,177
AMT_Mettl3_trim_nodup_bc02_mmU3Aligned.out.sam:NS500615:133:HH7MHBGXX:2:21308:16544:1243	0	mmU3	159	255	18M1N20M2S	*	0	0	ATGATCGTTCTTCCCTCCTTGGGAGGGTGAGAGGGAGGAA	EEEEEEEEEEEEEEE/EEEAAEEEEAE<EEEEEEEEEEEE	NH:i:1	HI:i:1	AS:i:33	nM:i:0	NM:i:0	MD:Z:38	jM:B:c,0	jI:B:i,177,177
AMT_Mettl3_trim_nodup_bc02_mmU3Aligned.out.sam:NS500615:133:HH7MHBGXX:2:21308:10074:15023	0	mmU3	159	255	18M1N18M	*	0	0	ATGATCGTTCTTCCCTCCTTGGGAGGGTGAGAGGGA	E/EEAEEEAEEEEEEEEEA/EEEEEEAAEEE/AE6E	NH:i:1	HI:i:1	AS:i:31	nM:i:0	NM:i:0	MD:Z:36	jM:B:c,0	jI:B:i,177,177
AMT_Mettl3_trim_nodup_bc02_mmU3Aligned.out.sam:NS500615:133:HH7MHBGXX:2:22306:11880:9563	0	mmU3	25	255	16M5N24M	*	0	0	TCTATAGTTCGTTACTAGTTTCTCTGACTGTGTAGAGCAC	AEEEEEEEEEAAEEEEEEEEEEEEEEEEAAAEEEEEEEEE	NH:i:1	HI:i:1	AS:i:35	nM:i:0	NM:i:0	MD:Z:40	jM:B:c,0	jI:B:i,41,45
AMT_Mettl3_trim_nodup_bc02_mmU3Aligned.out.sam:NS500615:133:HH7MHBGXX:2:22308:5340:11019	0	mmU3	25	255	16M4N22M	*	0	0	TCTATAGTTCGTTACTAAGTTTCTCTGACTGTGTAGAG	EAEEEEEEEAEEEEEEEEEEEEAEEEEAEEEEEEEEEE	NH:i:1	HI:i:1	AS:i:33	nM:i:0	NM:i:0	MD:Z:38	jM:B:c,0	jI:B:i,41,44
AMT_Mettl3_trim_nodup_bc02_mmU3Aligned.out.sam:NS500615:133:HH7MHBGXX:2:23106:22798:7940	0	mmU3	25	255	22M1N18M	*	0	0	TCTATAGTTCGTTACTAGAGAAGTTCTCTGACTGTGTAGA	EEEEEEEEEEEEEEEEEEEEEEEEEEEEEEEEEEEEEEEE	NH:i:1	HI:i:1	AS:i:37	nM:i:1	NM:i:1	MD:Z:22T17	jM:B:c,1	jI:B:i,47,47
AMT_Mettl3_trim_nodup_bc02_mmU3Aligned.out.sam:NS500615:133:HH7MHBGXX:2:23206:23526:16839	0	mmU3	159	255	18M1N17M	*	0	0	ATGATCGTTCTTCCCTCCTTGGGAGGGTGAGAGGG	EEEEEAAEEEEEAEEEAEEEEA<EEAEEEEEEE<E	NH:i:1	HI:i:1	AS:i:30	nM:i:0	NM:i:0	MD:Z:35	jM:B:c,0	jI:B:i,177,177
AMT_Mettl3_trim_nodup_bc02_mmU3Aligned.out.sam:NS500615:133:HH7MHBGXX:3:11508:16095:1633	0	mmU3	159	255	18M1N22M	*	0	0	ATGATCGTTCTTCCCTCCTTGGGAGGGTGAGAGGGAGGGA	EEEEEEEEEEEEEEEEEEEEEEEEEEEEEEEEEEEEEEEE	NH:i:1	HI:i:1	AS:i:35	nM:i:0	NM:i:0	MD:Z:40	jM:B:c,0	jI:B:i,177,177
AMT_Mettl3_trim_nodup_bc02_mmU3Aligned.out.sam:NS500615:133:HH7MHBGXX:3:11512:19571:5789	0	mmU3	159	255	15M4N22M	*	0	0	ATGATCGTTCTTCCCTTGGGAGGGTGAGAGGGAGGGA	EEEEEEEEEEEEEE/AEEEEEEEEEEEEEE6EEEE/E	NH:i:1	HI:i:1	AS:i:32	nM:i:0	NM:i:0	MD:Z:37	jM:B:c,0	jI:B:i,174,177
AMT_Mettl3_trim_nodup_bc02_mmU3Aligned.out.sam:NS500615:133:HH7MHBGXX:3:12502:15797:17358	0	mmU3	159	255	18M1N20M	*	0	0	ATGATCGTTCTTCCCTCCTTGGGAGGGTGAGAGGGAGG	EEEEEEEEEEEEEEEEEEEEEEEEEEEEEEEEEEEEEE	NH:i:1	HI:i:1	AS:i:33	nM:i:0	NM:i:0	MD:Z:38	jM:B:c,0	jI:B:i,177,177
AMT_Mettl3_trim_nodup_bc02_mmU3Aligned.out.sam:NS500615:133:HH7MHBGXX:3:12506:13603:14596	0	mmU3	159	255	18M1N20M3S	*	0	0	ATGATCGTTCTTCCCTCCTTGGGAGGGTGAGAGGGAGGTCA	EEEEEEEEEEEEEEEEEEEEEEEEEEEEEEEEEEEEEEEEE	NH:i:1	HI:i:1	AS:i:33	nM:i:0	NM:i:0	MD:Z:38	jM:B:c,0	jI:B:i,177,177
AMT_Mettl3_trim_nodup_bc02_mmU3Aligned.out.sam:NS500615:133:HH7MHBGXX:3:12512:18181:18331	0	mmU3	25	255	16M4N22M	*	0	0	TCTATAGTTCGTTACTAAGTTTCTCTGACTGTGTAGAG	EEEEEEEEEEEEEEEEEEEEEEEEEEEEEEEEEEEEAE	NH:i:1	HI:i:1	AS:i:33	nM:i:0	NM:i:0	MD:Z:38	jM:B:c,0	jI:B:i,41,44
AMT_Mettl3_trim_nodup_bc02_mmU3Aligned.out.sam:NS500615:133:HH7MHBGXX:3:12603:5278:6554	0	mmU3	159	255	18M1N17M1S	*	0	0	ATGATCGTTCTTCCCTCCTTGGGAGGGTGAGAGGGT	EAEEAEEEEEEEEEAEEEEA/AE/EEEEAAEEEAEA	NH:i:1	HI:i:1	AS:i:30	nM:i:0	NM:i:0	MD:Z:35	jM:B:c,0	jI:B:i,177,177
AMT_Mettl3_trim_nodup_bc02_mmU3Aligned.out.sam:NS500615:133:HH7MHBGXX:3:13402:22893:9793	0	mmU3	161	255	2S16M1N20M1S	*	0	0	ACGATCGTTCTTCCCTCCTTGGGAGGGTGAGAGGGAGGC	EEEEEEEEEEEEEEEEEEEEEEEEEEEEEEEEEAEEEEE	NH:i:1	HI:i:1	AS:i:31	nM:i:0	NM:i:0	MD:Z:36	jM:B:c,0	jI:B:i,177,177
AMT_Mettl3_trim_nodup_bc02_mmU3Aligned.out.sam:NS500615:133:HH7MHBGXX:3:13406:10608:18585	0	mmU3	25	255	16M5N18M	*	0	0	TCTATAGTTCGTTACTAGTTTCTCTGACTGTGTA	EEEEEEEEEEEEEEEEEEEEEEEEEEEEEEEEEE	NH:i:1	HI:i:1	AS:i:29	nM:i:0	NM:i:0	MD:Z:34	jM:B:c,0	jI:B:i,41,45
AMT_Mettl3_trim_nodup_bc02_mmU3Aligned.out.sam:NS500615:133:HH7MHBGXX:3:13512:2351:14242	0	mmU3	159	255	18M1N22M	*	0	0	ATGATCGTTCTTCCCTCCTTGGGAGGGTGAGAGGGAGGGA	EEEEEEEEAEEEEEE<EAEEEEAEEEAEEEEEEEEEEAEE	NH:i:1	HI:i:1	AS:i:35	nM:i:0	NM:i:0	MD:Z:40	jM:B:c,0	jI:B:i,177,177
AMT_Mettl3_trim_nodup_bc02_mmU3Aligned.out.sam:NS500615:133:HH7MHBGXX:3:13601:1881:4178	0	mmU3	25	255	22M1N24M	*	0	0	TCTATAGTTTGTTACTAGAGAAGTTCTCTGACTGTGTAGAGCACCC	EEEEEEEEEEEEEEEEEEEEEEEEEEEEEEAEEEEEEEEEEAEE<E	NH:i:1	HI:i:1	AS:i:41	nM:i:2	NM:i:2	MD:Z:9C12T23	jM:B:c,1	jI:B:i,47,47
AMT_Mettl3_trim_nodup_bc02_mmU3Aligned.out.sam:NS500615:133:HH7MHBGXX:3:21408:19004:10501	0	mmU3	110	255	1S6M40N21M1N22M	*	0	0	TGTGAAGTTGATGATCGTTCTTCCCTCCTTGGGAGGGTGAGAGGGAGGGA	EEEEEEEEEEEEEEEEEEEEEEEEAEEEEEEEEEEEEEEEEEEEEEEEEE	NH:i:1	HI:i:1	AS:i:39	nM:i:0	NM:i:0	MD:Z:49	jM:B:c,0,0	jI:B:i,116,155,177,177
AMT_Mettl3_trim_nodup_bc02_mmU3Aligned.out.sam:NS500615:133:HH7MHBGXX:3:21506:19892:16555	0	mmU3	41	255	17M2N26M	*	0	0	AGAGAAGTTTCTCTGACTGTAGAGCACCCGAAACCACGAGGAC	EEEEEEEEEEEEEEEEEEEEEE/EEEEEEEEEEEEEEEEEEEE	NH:i:1	HI:i:1	AS:i:38	nM:i:0	NM:i:0	MD:Z:43	jM:B:c,0	jI:B:i,58,59
AMT_Mettl3_trim_nodup_bc02_mmU3Aligned.out.sam:NS500615:133:HH7MHBGXX:3:22402:9506:5040	0	mmU3	110	255	1S6M40N21M1N22M	*	0	0	TGTGAAGTTGATGATCGTTCTTCCCTCCTTGGGAGGGTGAGAGGGAGGGA	EEEEEEAAEEAEAEEEE<AEEEEEAEEEEEEEEEEAEEEEEEEAEEEA/E	NH:i:1	HI:i:1	AS:i:39	nM:i:0	NM:i:0	MD:Z:49	jM:B:c,0,0	jI:B:i,116,155,177,177
AMT_Mettl3_trim_nodup_bc02_mmU3Aligned.out.sam:NS500615:133:HH7MHBGXX:3:22404:8414:15296	0	mmU3	159	255	18M1N17M10S	*	0	0	ATGATCGTTCTTCCCTCCTTGGGAGGGTGAGAGGGTCCTGAGCGA	EEEEEEEEEEEEEEEEEEEEEEEEEEEEEEEEEEEEEEEEEEEEE	NH:i:1	HI:i:1	AS:i:30	nM:i:0	NM:i:0	MD:Z:35	jM:B:c,0	jI:B:i,177,177
AMT_Mettl3_trim_nodup_bc02_mmU3Aligned.out.sam:NS500615:133:HH7MHBGXX:3:22511:7784:13774	0	mmU3	160	255	1S17M1N20M1S	*	0	0	TTGATCGTTCTTCCCTCCTTGGGAGGGTGAGAGGGAGGA	EEEEEEEEEEEEEEEEEEEEEEEEEEEEEEEEEEEEEEE	NH:i:1	HI:i:1	AS:i:32	nM:i:0	NM:i:0	MD:Z:37	jM:B:c,0	jI:B:i,177,177
AMT_Mettl3_trim_nodup_bc02_mmU3Aligned.out.sam:NS500615:133:HH7MHBGXX:3:22604:14582:16820	0	mmU3	159	255	18M1N25M14S	*	0	0	ATGATCGTTCTTCCCTCCTTGGGAGGGTGAGAGGGAGGGACCGGCTCTAGGTGCTGC	EEEEEEEEEEEAEEEAEEAEEEEEEEEEEEEEEEEEEEEEEEEEAEEEEAEEEEEEE	NH:i:1	HI:i:1	AS:i:36	nM:i:1	NM:i:1	MD:Z:40A2	jM:B:c,0	jI:B:i,177,177
AMT_Mettl3_trim_nodup_bc02_mmU3Aligned.out.sam:NS500615:133:HH7MHBGXX:3:23401:13962:1998	0	mmU3	159	255	18M1N22M	*	0	0	ATGATCGTTCTTCCCTCCTTGGGAGGGTGAGAGGGAGGGA	EEEEEEEEEEEEEEEEEEEEEEEEEEEEEEEEEEEEEEEE	NH:i:1	HI:i:1	AS:i:35	nM:i:0	NM:i:0	MD:Z:40	jM:B:c,0	jI:B:i,177,177
AMT_Mettl3_trim_nodup_bc02_mmU3Aligned.out.sam:NS500615:133:HH7MHBGXX:3:23503:10691:17675	0	mmU3	159	255	18M1N17M	*	0	0	ATGATCGTTCTTCCCTCCTTGGGAGGGTGAGAGGG	EAEEEEEEEEEEAAEEEEEEE/EEAEEEEEEAEEE	NH:i:1	HI:i:1	AS:i:30	nM:i:0	NM:i:0	MD:Z:35	jM:B:c,0	jI:B:i,177,177
AMT_Mettl3_trim_nodup_bc02_mmU3Aligned.out.sam:NS500615:133:HH7MHBGXX:3:23509:21118:6444	0	mmU3	25	255	16M2N23M	*	0	0	TCTATAGTTCGTTACTAGAAGTTTCTCTGACTGTGTAGA	EEEEEEEEEEEEEE/EEEAEEEEEEEAEE/AAEEEEEEE	NH:i:1	HI:i:1	AS:i:34	nM:i:0	NM:i:0	MD:Z:39	jM:B:c,0	jI:B:i,41,42
AMT_Mettl3_trim_nodup_bc02_mmU3Aligned.out.sam:NS500615:133:HH7MHBGXX:3:23607:15356:2279	0	mmU3	159	255	18M1N16M4S	*	0	0	ATGATCGTTTTTCCCTCCTTGGGAGGGTGAGAGGTGCC	EEEEEEEEEEEEEEEEEEEEEEEEEEEEEEEEEEEEEE	NH:i:1	HI:i:1	AS:i:27	nM:i:1	NM:i:1	MD:Z:9C24	jM:B:c,0	jI:B:i,177,177
AMT_Mettl3_trim_nodup_bc02_mmU3Aligned.out.sam:NS500615:133:HH7MHBGXX:4:11507:9555:13905	0	mmU3	29	255	18M1N23M	*	0	0	TAGTTCGTTACTAGAGAAGTTCTCTGACTGTGTAGAGCACC	EEEEEEEEEEEEEEEEEEEEEEEEEEEEEEEEEEEEEEEEE	NH:i:1	HI:i:1	AS:i:38	nM:i:1	NM:i:1	MD:Z:18T22	jM:B:c,1	jI:B:i,47,47
AMT_Mettl3_trim_nodup_bc02_mmU3Aligned.out.sam:NS500615:133:HH7MHBGXX:4:11612:20498:9247	0	mmU3	25	255	22M1N18M	*	0	0	TCTATAGTTCGTTACTAGGAAGTTTCTCTGACTGTGTAGA	EEEEEEEEEEEEEEEEEEEEEEEEEEEEEEEEEEEEEEEE	NH:i:1	HI:i:1	AS:i:33	nM:i:3	NM:i:3	MD:Z:18A0G1A18	jM:B:c,1	jI:B:i,47,47
AMT_Mettl3_trim_nodup_bc02_mmU3Aligned.out.sam:NS500615:133:HH7MHBGXX:3:13607:7898:1717	0	mmU3	151	255	1S15M3N8M1N20M	*	0	0	TTGCCATTGATGATCGTTCCCTCCTTGGGAGGGTGAGAGGGAGG	EEEEEEEEEEEEEEEEEEEEEEEEEEEEEEEEEEEEEEEEEEEE	NH:i:1	HI:i:1	AS:i:34	nM:i:0	NM:i:0	MD:Z:43	jM:B:c,0,0	jI:B:i,166,168,177,177
AMT_Mettl3_trim_nodup_bc02_mmU3Aligned.out.sam:NS500615:133:HH7MHBGXX:3:21409:7678:14195	0	mmU3	151	255	1S15M3N8M1N20M	*	0	0	TTGCCATTGATGATCGTTCCCTCCTTGGGAGGGTGAGAGGGAGG	EEEEEEEEEEEEEEEEEEEEEEEEEEEEEEEEEEEEEEEEEEEE	NH:i:1	HI:i:1	AS:i:34	nM:i:0	NM:i:0	MD:Z:43	jM:B:c,0,0	jI:B:i,166,168,177,177
AMT_Mettl3_trim_nodup_bc02_mmU3Aligned.out.sam:NS500615:133:HH7MHBGXX:3:22406:7555:8226	0	mmU3	151	255	1S26M1N23M	*	0	0	TTGCCATTGATGATCGTTCTTCCCTCCTTGGGAGGGTGAGAGGGAGGGAA	EAEEEEEEEEEEEEEEAEEEEEEEEEEEEEEEEEEEEEEEEE/EEE/EEE	NH:i:1	HI:i:1	AS:i:44	nM:i:0	NM:i:0	MD:Z:49	jM:B:c,0	jI:B:i,177,177
AMT_Mettl3_trim_nodup_bc02_mmU3Aligned.out.sam:NS500615:133:HH7MHBGXX:3:22512:15585:2563	0	mmU3	157	255	19M2N15M	*	0	0	TGATGATTGTTCTTCCCTCTTGGGAGGGTGAGAG	EEEEEEEEEEEEEEEEEEEEEEEEEEE//EEEEE	NH:i:1	HI:i:1	AS:i:27	nM:i:1	NM:i:1	MD:Z:7C26	jM:B:c,0	jI:B:i,176,177
AMT_Mettl3_trim_nodup_bc02_mmU3Aligned.out.sam:NS500615:133:HH7MHBGXX:3:22602:4930:1441	0	mmU3	150	255	27M1N22M	*	0	0	CTGCCATTGATGATCGTTCTTCCCTCCTTGGGAGGGTGAGAGGGAGGGA	EEEEAEEEEEEAEEEEEEAA<AAEEEEEEEEEEEEEEEEEEEEEEEEEE	NH:i:1	HI:i:1	AS:i:44	nM:i:0	NM:i:0	MD:Z:49	jM:B:c,0	jI:B:i,177,177
AMT_Mettl3_trim_nodup_bc02_mmU3Aligned.out.sam:NS500615:133:HH7MHBGXX:3:23401:15831:4386	0	mmU3	151	255	1S26M1N15M	*	0	0	TTGCCATTGATGATCGTTCTTCCCTCCTTGGGAGGGTGAGAG	EEEEEEEEEEEEEEEEEEEEEEEEEEEEEEEEEEEEEEEEEE	NH:i:1	HI:i:1	AS:i:36	nM:i:0	NM:i:0	MD:Z:41	jM:B:c,0	jI:B:i,177,177
AMT_Mettl3_trim_nodup_bc02_mmU3Aligned.out.sam:NS500615:133:HH7MHBGXX:4:21410:8450:10469	0	mmU3	151	255	1S26M1N15M	*	0	0	TTGCCATTGATGATCGTTCTTCCCTCCTTGGGAGGGTGAGAG	EEEEEEEEEEEEEEEEEEEEEAAEEEEEEEEEEEEEEEEEEE	NH:i:1	HI:i:1	AS:i:36	nM:i:0	NM:i:0	MD:Z:41	jM:B:c,0	jI:B:i,177,177
AMT_Mettl3_trim_nodup_bc02_mmU3Aligned.out.sam:NS500615:133:HH7MHBGXX:4:23501:5175:5544	0	mmU3	69	255	8S27M2N26M	*	0	0	AATAGTGTCCCGAAACCACGAGGACGAGACGTAGCTCCCTCCTGAGCGTGAAGCCGGCTCT	6EEEEEEEEEEEEEEEEEEEEEEEEEAEEEEEEEEEEAEEEEEEEEEEEEEEEEEEEEEEE	NH:i:1	HI:i:1	AS:i:48	nM:i:0	NM:i:0	MD:Z:53	jM:B:c,0	jI:B:i,96,97
AMT_Mettl3_trim_nodup_bc02_mmU3Aligned.out.sam:NS500615:133:HH7MHBGXX:1:11103:16095:11303	0	mmU3	138	255	39M1N18M6S	*	0	0	TGCAGCTGCCTTCTGCCATTGATGATCGTTCTTCCCTCCTTGGGAGGGTGAGCGTGAAGCCGG	EEEAEAEEEEEEEEE<EEEEEEEEAEEEEEEEEEEAEEEE/EEEEAAEEEEEAEEEAEEAEEE	NH:i:1	HI:i:1	AS:i:46	nM:i:3	NM:i:3	MD:Z:11C40A1G2	jM:B:c,0	jI:B:i,177,177
AMT_Mettl3_trim_nodup_bc02_mmU3Aligned.out.sam:NS500615:133:HH7MHBGXX:1:11307:5640:8111	0	mmU3	116	255	6M29N26M1N22M	*	0	0	CCGGCTTGCCATTGATGATCGTTCTTCCCTCCTTGGGAGGGTGAGAGGGAGGGA	EEEAEEEEEEEEEEEEEEEEEE<EAEEEEEE/AEEEEEEEEEAEEEEEEEEEEE	NH:i:1	HI:i:1	AS:i:44	nM:i:0	NM:i:0	MD:Z:54	jM:B:c,0,0	jI:B:i,122,150,177,177
AMT_Mettl3_trim_nodup_bc02_mmU3Aligned.out.sam:NS500615:133:HH7MHBGXX:1:12106:15406:20096	0	mmU3	138	255	39M1N18M6S	*	0	0	TGCAGCTGCCTTCTGCCATTGATGATCGTTCTTCCCTCCTTGGGAGGGTGAGCGTGAAGCCGG	EEEEEEEEEEEEEEEEAEEEEEEEEEEEEEEEEEEEEEEEEEEEEEAEEEAEEEEEEEEEEEE	NH:i:1	HI:i:1	AS:i:46	nM:i:3	NM:i:3	MD:Z:11C40A1G2	jM:B:c,0	jI:B:i,177,177
AMT_Mettl3_trim_nodup_bc02_mmU3Aligned.out.sam:NS500615:133:HH7MHBGXX:1:21107:8001:3428	0	mmU3	122	255	1S15M1N25M2S	*	0	0	GCTAGGTGCTGCTTGCTGCAGCTGCCTCCTGCCATTGATGACC	EEEEEEEEEEEEEEEEEEEEEEEEEEEEEEEEEEEEEEEEEEE	NH:i:1	HI:i:1	AS:i:37	nM:i:1	NM:i:1	MD:Z:14A25	jM:B:c,2	jI:B:i,137,137
AMT_Mettl3_trim_nodup_bc02_mmU3Aligned.out.sam:NS500615:133:HH7MHBGXX:3:21503:8727:13204	0	mmU3	104	255	1S27M11N23M	*	0	0	TCTGAGCGTGAAGCCGGCTTTAGGTGCTGCTGCCTCCTGCCATTGATGATC	EEEEEEEEEEEEEEEEEEEEEEEEEEEEEEEEEEEEEEEEEEEEEEEEEEE	NH:i:1	HI:i:1	AS:i:43	nM:i:1	NM:i:1	MD:Z:18C31	jM:B:c,0	jI:B:i,131,141
AMT_Mettl3_trim_nodup_bc02_mmU3Aligned.out.sam:NS500615:133:HH7MHBGXX:3:21511:18762:12818	0	mmU3	84	255	16M3N33M	*	0	0	ACGAGACGTAGCGTTCCCTGAGCGTGAAGCCGGCTCTAGGTGCTGCTTG	EEEEEEEEEEEEEEEEEEEEEEEEEEEEEEEEEEEEEEEEEEEEEEEEE	NH:i:1	HI:i:1	AS:i:44	nM:i:0	NM:i:0	MD:Z:49	jM:B:c,0	jI:B:i,100,102
AMT_Mettl3_trim_nodup_bc02_mmU3Aligned.out.sam:NS500615:133:HH7MHBGXX:3:23408:17401:5254	0	mmU3	84	255	16M3N33M	*	0	0	ACGAGACGTAGCGTTCCCTGAGCGTGAAGCCGGCTCTAGGTGCTGCTTG	/EEEEEEEEEEEEEEEEEEEEEEEEEEEEEEEEEEEEEEEEEEEEEEEE	NH:i:1	HI:i:1	AS:i:44	nM:i:0	NM:i:0	MD:Z:49	jM:B:c,0	jI:B:i,100,102
AMT_Mettl3_trim_nodup_bc02_mmU3Aligned.out.sam:NS500615:133:HH7MHBGXX:4:11610:15992:9314	0	mmU3	84	255	16M3N33M	*	0	0	ACGAGACGTAGCGTTCCCTGAGCGTGAAGCCGGCTCTAGGTGCTGCTTG	EEEEEEAEEEEEEEEEEEEEEEEEAEEEEEEEEEEEEEEEEEEEEEEAE	NH:i:1	HI:i:1	AS:i:44	nM:i:0	NM:i:0	MD:Z:49	jM:B:c,0	jI:B:i,100,102
AMT_Mettl3_trim_nodup_bc02_mmU3Aligned.out.sam:NS500615:133:HH7MHBGXX:2:22109:14721:19225	0	mmU3	12	255	23M8N28M	*	0	0	TTCAGGGATCATTTCTATAGTTGAGAAGTTTCTCTGACTGTGTAGAGCACC	AEEEEEEEEEEEEEEEEEEEEEEEEEEEEEEEEEEEEEEEEEEEEEEEEEE	NH:i:1	HI:i:1	AS:i:48	nM:i:1	NM:i:1	MD:Z:22C28	jM:B:c,1	jI:B:i,35,42
AMT_Mettl3_trim_nodup_bc02_mmU3Aligned.out.sam:NS500615:133:HH7MHBGXX:2:22112:17162:3988	0	mmU3	155	255	22M1N15M	*	0	0	ATTGATGATCGTTCTTCCCTCCTTGGGAGGGTGAGAG	EAEEEEEEEEEEEEEEEAEEEEEEEEEEEEEEEEEEA	NH:i:1	HI:i:1	AS:i:32	nM:i:0	NM:i:0	MD:Z:37	jM:B:c,0	jI:B:i,177,177
AMT_Mettl3_trim_nodup_bc02_mmU3Aligned.out.sam:NS500615:133:HH7MHBGXX:2:22203:13131:11983	0	mmU3	152	255	25M1N23M12S	*	0	0	GCCATTGATGATCGTTCTTCCCTCCTTGGGAGGGTGAGAGTGAGGGAAATTCAATGAAGC	EEEEEEEEEEEEEEEEEEEEEEEEEEEEEEEEEEEEEEEEEEEEEEEEEEEEEEEEEEEE	NH:i:1	HI:i:1	AS:i:41	nM:i:1	NM:i:1	MD:Z:40G7	jM:B:c,0	jI:B:i,177,177
AMT_Mettl3_trim_nodup_bc02_mmU3Aligned.out.sam:NS500615:133:HH7MHBGXX:2:22304:2372:12593	0	mmU3	12	255	23M2N20M	*	0	0	TTCAGGGATTATTTCTATAGTTCTACTAGAGAAGTTTCTCTGA	EEEEEEEEEEEEEEEEEEEAEEEEEEAEEEEEEEEEEAEEEEE	NH:i:1	HI:i:1	AS:i:36	nM:i:1	NM:i:1	MD:Z:9C33	jM:B:c,0	jI:B:i,35,36
AMT_Mettl3_trim_nodup_bc02_mmU3Aligned.out.sam:NS500615:133:HH7MHBGXX:2:22310:17427:8005	0	mmU3	12	255	19M4N22M	*	0	0	TTCAGGGATCATTTCTATAGTTACTAGAGAAGTTTCTCTGA	EEEEEEEEEEEEEEEEAEAEEEEEE/EEEEEEEEEEEEEEE	NH:i:1	HI:i:1	AS:i:36	nM:i:0	NM:i:0	MD:Z:41	jM:B:c,0	jI:B:i,31,34
AMT_Mettl3_trim_nodup_bc02_mmU3Aligned.out.sam:NS500615:133:HH7MHBGXX:2:23101:9668:1905	0	mmU3	12	255	15M10N22M6S	*	0	0	TTCAGGGATCATTTCTACTAGAGAAGTTTCTCTGACTACTATA	EEEEEEEEEEEEEEEE/EEAEEEEEEEEEEEEEEAEEEE/6EE	NH:i:1	HI:i:1	AS:i:32	nM:i:0	NM:i:0	MD:Z:37	jM:B:c,0	jI:B:i,27,36
AMT_Mettl3_trim_nodup_bc02_mmU3Aligned.out.sam:NS500615:133:HH7MHBGXX:2:23208:16410:10400	0	mmU3	155	255	22M6N26M15S	*	0	0	ATTGATGATCGTTCTTCCCTCCAGGGTGAGAGGGAGGGAACGCAGTCTAGATCGGAAGAGCGG	EEEEEEEEEEEEEEEEEEEEEEEEEEEEEEEEEEEEEEEEEEEEEEEEEEEEEEEEEEEEEEA	NH:i:1	HI:i:1	AS:i:43	nM:i:0	NM:i:0	MD:Z:48	jM:B:c,0	jI:B:i,177,182
AMT_Mettl3_trim_nodup_bc02_mmU3Aligned.out.sam:NS500615:133:HH7MHBGXX:2:23311:14416:2527	0	mmU3	13	255	1S18M4N21M	*	0	0	CTCAGGGATCATTTCTATAGTTACTAGAGAAGTTTCTCTG	E6EE6AEEEEEEEEEE/EEEEAAEEAEAEEEEEEAAEEEE	NH:i:1	HI:i:1	AS:i:34	nM:i:0	NM:i:0	MD:Z:39	jM:B:c,0	jI:B:i,31,34
AMT_Mettl3_trim_nodup_bc02_mmU3Aligned.out.sam:NS500615:133:HH7MHBGXX:3:11404:16311:18775	0	mmU3	107	255	6M48N16M1N22M	*	0	0	AGCGTGGATCGTTCTTCCCTCCTTGGGAGGGTGAGAGGGAGGGA	EEEEEEEEEEEEEEEEEEEEAEEEEEEAEEEEEEEEEEEEEEEE	NH:i:1	HI:i:1	AS:i:34	nM:i:0	NM:i:0	MD:Z:44	jM:B:c,0,0	jI:B:i,113,160,177,177
AMT_Mettl3_trim_nodup_bc02_mmU3Aligned.out.sam:NS500615:133:HH7MHBGXX:3:11609:8119:7995	0	mmU3	153	255	1S16M1N28M	*	0	0	TCCATTGATGATCGTTCTCCCTCCTTTGGGAGGGTGAGAGGGAGG	EEEEEEEEEEEEEEEEEEAEEEEEEEEEEEEEAEEEEEEEEEEEE	NH:i:1	HI:i:1	AS:i:39	nM:i:0	NM:i:0	MD:Z:44	jM:B:c,0	jI:B:i,169,169
AMT_Mettl3_trim_nodup_bc02_mmU3Aligned.out.sam:NS500615:133:HH7MHBGXX:3:11612:18883:19024	0	mmU3	155	255	22M1N21M2S	*	0	0	ATTGATGATCGTTCTTCCCTCCTTGGGAGGGTGAGAGGGACGGTC	EEEEEAEEEEEEE<AA<EEEEE<EEAAEEEEE/AEEE/EEEE</E	NH:i:1	HI:i:1	AS:i:36	nM:i:1	NM:i:1	MD:Z:40G2	jM:B:c,0	jI:B:i,177,177
AMT_Mettl3_trim_nodup_bc02_mmU3Aligned.out.sam:NS500615:133:HH7MHBGXX:3:12607:15864:2117	0	mmU3	156	255	1S21M1N20M	*	0	0	TTTGATGATCGTTCTTCCCTCCTTGGGAGGGTGAGAGGGAGG	EEEEEEEEEEEEEEEEEEEEEEEEEEEEEEEEEEEEEEEEEE	NH:i:1	HI:i:1	AS:i:36	nM:i:0	NM:i:0	MD:Z:41	jM:B:c,0	jI:B:i,177,177
AMT_Mettl3_trim_nodup_bc02_mmU3Aligned.out.sam:NS500615:133:HH7MHBGXX:3:12611:5187:13826	0	mmU3	12	255	23M13N16M6S	*	0	0	TTCAGGGATTATTTCTATAGAAGTTTCTCTGACTGTGTACTATAC	EEEEEEEEEEEEEEEEEEEEEEEEEEEEEEEEEEEEEEEEEEEEE	NH:i:1	HI:i:1	AS:i:30	nM:i:4	NM:i:4	MD:Z:9C10T0T0C16	jM:B:c,1	jI:B:i,35,47
AMT_Mettl3_trim_nodup_bc02_mmU3Aligned.out.sam:NS500615:133:HH7MHBGXX:3:13406:1846:7348	0	mmU3	155	255	22M1N20M	*	0	0	ATTGATGATCGTTCTTCCCTCCTTGGGAGGGTGAGAGGGAGG	EEEEEEEEEEEEEEEEEEEEEEEEEEEEEEEEEEEEEEEEEE	NH:i:1	HI:i:1	AS:i:37	nM:i:0	NM:i:0	MD:Z:42	jM:B:c,0	jI:B:i,177,177
AMT_Mettl3_trim_nodup_bc02_mmU3Aligned.out.sam:NS500615:133:HH7MHBGXX:3:13504:9508:20055	0	mmU3	155	255	22M1N17M	*	0	0	ATTGATGATCGTTCTTCCCTCCTTGGGAGGGTGAGAGGG	EEEEEEEEEEEEEEEEEEEEEEEEEEEEEEEEEEEEEEE	NH:i:1	HI:i:1	AS:i:34	nM:i:0	NM:i:0	MD:Z:39	jM:B:c,0	jI:B:i,177,177
AMT_Mettl3_trim_nodup_bc02_mmU3Aligned.out.sam:NS500615:133:HH7MHBGXX:3:22504:1861:12558	0	mmU3	12	255	27M1N24M	*	0	0	TTCAGGGATCATTTCTATAGTTCGTACTAGAGAAGTTTCTCTGACTGTGTA	EEEEEEEEEEEEEEEEEEEEEEEEEEEEEEEEEEEEEEEEEEEEEEEEEEE	NH:i:1	HI:i:1	AS:i:46	nM:i:2	NM:i:2	MD:Z:25T0A24	jM:B:c,2	jI:B:i,39,39
AMT_Mettl3_trim_nodup_bc02_mmU3Aligned.out.sam:NS500615:133:HH7MHBGXX:3:22607:5202:9858	0	mmU3	155	255	22M6N17M	*	0	0	ATTGATGATCGTTCTTCCCTCCAGGGTGAGAGGGAGGGA	EEEEEEEEEEA/EEEEEEAEEEEEE<EAEAEE/AEEAAE	NH:i:1	HI:i:1	AS:i:34	nM:i:0	NM:i:0	MD:Z:39	jM:B:c,0	jI:B:i,177,182
AMT_Mettl3_trim_nodup_bc02_mmU3Aligned.out.sam:NS500615:133:HH7MHBGXX:3:23402:16433:14889	0	mmU3	156	255	1S21M1N18M	*	0	0	CTTGATGATCGTTCTTCCCTCCTTGGGAGGGTGAGAGGGA	EEEEEEEEEEEEEEEEAEEEEEEEEEEEEEEEEEEEEEEE	NH:i:1	HI:i:1	AS:i:34	nM:i:0	NM:i:0	MD:Z:39	jM:B:c,0	jI:B:i,177,177
AMT_Mettl3_trim_nodup_bc02_mmU3Aligned.out.sam:NS500615:133:HH7MHBGXX:3:23501:15463:19584	0	mmU3	12	255	19M4N22M	*	0	0	TTCAGGGATCATTTCTATAGTTACTAGAGAAGTTTCTCTGA	EEEEEEEEEEEEEEEEEEEEEEEEEEEEEEEEEEEEEEEEE	NH:i:1	HI:i:1	AS:i:36	nM:i:0	NM:i:0	MD:Z:41	jM:B:c,0	jI:B:i,31,34
AMT_Mettl3_trim_nodup_bc02_mmU3Aligned.out.sam:NS500615:133:HH7MHBGXX:3:23506:2012:14580	0	mmU3	155	255	22M1N23M	*	0	0	ATTGATGATCGTTCTTCCCTCCTTGGGAGGGTGAGAGGGAGGGAA	EEEEEEEEEEEEEEEEEEEEEEEEEEEEEEEEEEEEEEEEEEEEE	NH:i:1	HI:i:1	AS:i:40	nM:i:0	NM:i:0	MD:Z:45	jM:B:c,0	jI:B:i,177,177
AMT_Mettl3_trim_nodup_bc02_mmU3Aligned.out.sam:NS500615:133:HH7MHBGXX:3:23510:13495:4019	0	mmU3	12	255	23M13N23M	*	0	0	TTCAGGGATCATTTCTATAGAAGTTTCTCTGACTGTGTAGAGCACC	EEEEEEEEEEEEEEEEEEEEEEEEEEEEEEEEEEEEEEEEEEEEEE	NH:i:1	HI:i:1	AS:i:39	nM:i:3	NM:i:3	MD:Z:20T0T0C23	jM:B:c,1	jI:B:i,35,47
AMT_Mettl3_trim_nodup_bc02_mmU3Aligned.out.sam:NS500615:133:HH7MHBGXX:4:21406:13271:10603	0	mmU3	68	255	24M2N18M	*	0	0	ACCCGAAACGACGAGGACGAGACGGCGTTCCCTCCTGAGCGT	EEEEEEEEE/EEEEEEEEEEEEEEEEEEEEEEEEEEEEEEEE	NH:i:1	HI:i:1	AS:i:35	nM:i:1	NM:i:1	MD:Z:9C32	jM:B:c,0	jI:B:i,92,93
AMT_Mettl3_trim_nodup_bc02_mmU3Aligned.out.sam:NS500615:133:HH7MHBGXX:4:11509:15915:3126	0	mmU3	157	255	20M1N23M	*	0	0	TGATGATCGTTCTTCCCTCCTTGGGAGGGTGAGAGGGAGGGAA	EEEEEEEEEEEEEEEEEEEEEEEEEEEEEEEEEEEEEAEEEEE	NH:i:1	HI:i:1	AS:i:38	nM:i:0	NM:i:0	MD:Z:43	jM:B:c,0	jI:B:i,177,177
AMT_Mettl3_trim_nodup_bc02_mmU3Aligned.out.sam:NS500615:133:HH7MHBGXX:4:11610:3805:12946	0	mmU3	157	255	20M1N19M	*	0	0	TGATGATCGTTCTTCCCTCCTTGGGAGGGTGAGAGGGAG	EEEEEEEEEEEEEEAEEEEAEEEEEEEEEEEEEEEEEEE	NH:i:1	HI:i:1	AS:i:34	nM:i:0	NM:i:0	MD:Z:39	jM:B:c,0	jI:B:i,177,177
AMT_Mettl3_trim_nodup_bc02_mmU3Aligned.out.sam:NS500615:133:HH7MHBGXX:4:11612:4803:2459	0	mmU3	110	255	24M2N31M	*	0	0	GTGAAGTCGGCTCTAGGTGCTGCTACTGCAGCTGCCTTCTGCCATTGATGATCGT	EEEEEEEEEAEEEAEAAEEEEA<EEEEE/EEEEE</EEAEAAAEEE<EEEAE/AA	NH:i:1	HI:i:1	AS:i:46	nM:i:2	NM:i:2	MD:Z:6C30C17	jM:B:c,0	jI:B:i,134,135
AMT_Mettl3_trim_nodup_bc02_mmU3Aligned.out.sam:NS500615:133:HH7MHBGXX:4:13505:2186:7776	0	mmU3	157	255	20M1N22M	*	0	0	TGATGATCGTTCTTCCCTCCTTGGGAGGGTGAGAGGGAGGGA	EEEEEEEEEEEEEEEAEEAEEEEEEAEEEEEEEEEEE/EEEE	NH:i:1	HI:i:1	AS:i:37	nM:i:0	NM:i:0	MD:Z:42	jM:B:c,0	jI:B:i,177,177
AMT_Mettl3_trim_nodup_bc02_mmU3Aligned.out.sam:NS500615:133:HH7MHBGXX:4:13604:15350:15799	0	mmU3	27	255	17M11N27M	*	0	0	TATAGTTCGTTACTAGAGACTGTGTAGAGCACCCGAAACCACGA	EEEEEEAA/EEEEEEEEEEEEE/AEEEEEAEEE/6EAE<AEEAE	NH:i:1	HI:i:1	AS:i:39	nM:i:0	NM:i:0	MD:Z:44	jM:B:c,0	jI:B:i,44,54
AMT_Mettl3_trim_nodup_bc02_mmU3Aligned.out.sam:NS500615:133:HH7MHBGXX:4:21504:7461:8019	0	mmU3	27	255	17M11N27M	*	0	0	TATAGTTCGTTACTAGAGACTGTGTAGAGCACCCGAAACCACGA	EEEAEEEEEEEEEEEEEEEEEEEEEEEEEEEEEEEEAEEEEEEE	NH:i:1	HI:i:1	AS:i:39	nM:i:0	NM:i:0	MD:Z:44	jM:B:c,0	jI:B:i,44,54
AMT_Mettl3_trim_nodup_bc02_mmU3Aligned.out.sam:NS500615:133:HH7MHBGXX:4:21508:21624:8992	0	mmU3	110	255	24M2N16M	*	0	0	GTGAAGTCGGCTCTAGGTGCTGCTACTGCAGCTGCCTTCT	AEEEEEEEEAEEEEEEEEEEA<EEE/EEEEEEEAE/EAEE	NH:i:1	HI:i:1	AS:i:31	nM:i:2	NM:i:2	MD:Z:6C30C2	jM:B:c,0	jI:B:i,134,135
AMT_Mettl3_trim_nodup_bc02_mmU3Aligned.out.sam:NS500615:133:HH7MHBGXX:4:21607:5228:6948	0	mmU3	27	255	15M13N19M7S	*	0	0	TATAGTTCGTTACTAGACTGTGTAGAGCACCCGACTATACT	EEEEEEEEEEEEEEAEEEEEEEEEEEEEEEEEEEEEEEEEE	NH:i:1	HI:i:1	AS:i:29	nM:i:0	NM:i:0	MD:Z:34	jM:B:c,0	jI:B:i,42,54
AMT_Mettl3_trim_nodup_bc02_mmU3Aligned.out.sam:NS500615:133:HH7MHBGXX:4:22405:18467:4307	0	mmU3	157	255	20M1N15M	*	0	0	TGATGATCGTTCTTCCCTCCTTGGGAGGGTGAGAG	EEEEEEEEEEEEEEEEEEEEEEEEEEEEEEEEEEE	NH:i:1	HI:i:1	AS:i:30	nM:i:0	NM:i:0	MD:Z:35	jM:B:c,0	jI:B:i,177,177
AMT_Mettl3_trim_nodup_bc02_mmU3Aligned.out.sam:NS500615:133:HH7MHBGXX:4:13401:7283:5684	0	mmU3	69	255	27M3N15M	*	0	0	CCCGAAACCACGAGGACGAGACGTAGCCCCTCCTGAGCGTGA	EAEEEEEEEEEEEEEEEEEEEEEEEEEEEEEEEEEEEE<EEE	NH:i:1	HI:i:1	AS:i:37	nM:i:0	NM:i:0	MD:Z:42	jM:B:c,0	jI:B:i,96,98
AMT_Mettl3_trim_nodup_bc02_mmU3Aligned.out.sam:NS500615:133:HH7MHBGXX:2:23304:18479:4832	0	mmU3	1	255	1S27M11N29M	*	0	0	TAAGACTATACTTTCAGGGATCATTTCTCTAGAGAAGTTTCTCTGACTGTGTAGAGC	EEEEEEEEEEEEEEEEEEEEEEEEEEEEEEEEEEEEEEEEEEEEEEEEEEEEAEEEE	NH:i:1	HI:i:1	AS:i:50	nM:i:0	NM:i:0	MD:Z:56	jM:B:c,0	jI:B:i,28,38
AMT_Mettl3_trim_nodup_bc02_mmU3Aligned.out.sam:NS500615:133:HH7MHBGXX:3:11511:15418:1444	0	mmU3	1	255	1S26M10N31M	*	0	0	TAAGACTATACTTTCAGGGATCATTTCTACTAGAGAAGTTTCTCTGACTGTGTAGAGC	EEEEEEEEEEEEEEEEEEEEEEEEEEEEEEEAEEEEEEEEEEEEEEEEEEEE<EEEAA	NH:i:1	HI:i:1	AS:i:51	nM:i:0	NM:i:0	MD:Z:57	jM:B:c,0	jI:B:i,27,36
AMT_Mettl3_trim_nodup_bc02_mmU3Aligned.out.sam:NS500615:133:HH7MHBGXX:3:11605:26148:15982	0	mmU3	1	255	1S27M15N27M	*	0	0	TAAGACTATACTTTCAGGGATCATTTCTAGAAGTTTCTCTGACTGTGTAGAGCAC	//EEAEEEAEE/EAAEEEEEEEEEEAAEEEEEEEEEEEEEEEEEEEEEEEEEEEA	NH:i:1	HI:i:1	AS:i:48	nM:i:0	NM:i:0	MD:Z:54	jM:B:c,0	jI:B:i,28,42
AMT_Mettl3_trim_nodup_bc02_mmU3Aligned.out.sam:NS500615:133:HH7MHBGXX:3:12402:24173:15196	0	mmU3	1	255	1S22M22N28M	*	0	0	TAAGACTATACTTTCAGGGATCAAAGTTTCTCTGACTGTGTAGAGCACCCG	EEEEEEEEEEEEEEEEEEEEEEEEEEEEEEEEEEEEEEEEEEEEE<EAAAE	NH:i:1	HI:i:1	AS:i:44	nM:i:0	NM:i:0	MD:Z:50	jM:B:c,0	jI:B:i,23,44
AMT_Mettl3_trim_nodup_bc02_mmU3Aligned.out.sam:NS500615:133:HH7MHBGXX:3:21411:22718:8335	0	mmU3	1	255	1S27M15N27M	*	0	0	TAAGACTATACTTTCAGGGATCATTTCTAGAAGTTTCTCTGACTGAGTAGAGCAC	EEEEEEEEEEEEEEEEEEEEEEEEEEEEAEEEEEEEEEEEEEEEE/EEEEEEEEE	NH:i:1	HI:i:1	AS:i:46	nM:i:1	NM:i:1	MD:Z:44T9	jM:B:c,0	jI:B:i,28,42
AMT_Mettl3_trim_nodup_bc02_mmU3Aligned.out.sam:NS500615:133:HH7MHBGXX:3:21504:6431:13503	0	mmU3	1	255	1S27M11N29M	*	0	0	TAAGACTATACTTTCAGGGATCATTTCTCTAGAGAAGTTTCTCTGACTGTGTAGAGC	EEEEEEEEEEEEEEEEEEEEEEEEEEEEEEAEEAEEEEEEEEEEEEAEEEEEAEEEE	NH:i:1	HI:i:1	AS:i:50	nM:i:0	NM:i:0	MD:Z:56	jM:B:c,0	jI:B:i,28,38
AMT_Mettl3_trim_nodup_bc02_mmU3Aligned.out.sam:NS500615:133:HH7MHBGXX:3:22505:22437:20173	0	mmU3	1	255	1S34M10N21M	*	0	0	GAAGACTATACTTTCAGGGATTATTTCTATAGTTGAAGTTTCTCTGACTGTGTAGA	EEEEEEEEEEEEEEEEEEEEEEEEEEEEEEEEEEEEEEEEEEEEEEEEEEEEEEEE	NH:i:1	HI:i:1	AS:i:49	nM:i:2	NM:i:2	MD:Z:20C12C21	jM:B:c,1	jI:B:i,35,44
AMT_Mettl3_trim_nodup_bc02_mmU3Aligned.out.sam:NS500615:133:HH7MHBGXX:4:11507:13630:16419	0	mmU3	1	255	1S22M22N28M	*	0	0	TAAGACTATACTTTCAGGGATCAAAGTTTCTCTGACTGTGTAGAGCACCCG	EEEEEEEEEEEEEEEEEEEEEEEEEEEEEEEEEEEEEEEEEEEAEEEEAEE	NH:i:1	HI:i:1	AS:i:44	nM:i:0	NM:i:0	MD:Z:50	jM:B:c,0	jI:B:i,23,44
AMT_Mettl3_trim_nodup_bc02_mmU3Aligned.out.sam:NS500615:133:HH7MHBGXX:4:13409:7697:7707	0	mmU3	1	255	1S27M15N27M	*	0	0	TAAGACTATACTTTCAGGGATCATTTCTAGAAGTTTCTCTGACTGTGTAGAGCAC	EEEEEEEEEEEEEEEEEEEEEEEEEEE/EEEEEE<EEEEEEAEE<<EEEEEEEEE	NH:i:1	HI:i:1	AS:i:48	nM:i:0	NM:i:0	MD:Z:54	jM:B:c,0	jI:B:i,28,42
AMT_Mettl3_trim_nodup_bc02_mmU3Aligned.out.sam:NS500615:133:HH7MHBGXX:4:21501:4684:3660	0	mmU3	161	255	16M1N22M	*	0	0	GATCGTTCTTCCCTCCTTGGGAGGGTGAGAGGGAGGGA	EEEEEEEEEEEEEEEEEEEEEEEEEEEEEEEEEEEEEE	NH:i:1	HI:i:1	AS:i:33	nM:i:0	NM:i:0	MD:Z:38	jM:B:c,0	jI:B:i,177,177
AMT_Mettl3_trim_nodup_bc02_mmU3Aligned.out.sam:NS500615:133:HH7MHBGXX:4:22506:3419:11674	0	mmU3	161	255	16M1N22M	*	0	0	GATCGTTCTTCCCTCCTTGGGAGGGTGAGAGGGAGGGA	EEEEEEEEEEEEEEEEEEEEEEEEEEEEEEEEEEEEEE	NH:i:1	HI:i:1	AS:i:33	nM:i:0	NM:i:0	MD:Z:38	jM:B:c,0	jI:B:i,177,177
AMT_Mettl3_trim_nodup_bc02_mmU3Aligned.out.sam:NS500615:133:HH7MHBGXX:1:11111:21477:4437	0	mmU3	26	255	21M1N20M	*	0	0	CTATAGTTCGTTACTAGGAAGTTTCTCTGACTGTGTAGAGC	E6EEEEEEEEEEEEEEEEEEEEEEEEEEEEEEEEEEEEEEE	NH:i:1	HI:i:1	AS:i:34	nM:i:3	NM:i:3	MD:Z:17A0G1A20	jM:B:c,1	jI:B:i,47,47
AMT_Mettl3_trim_nodup_bc02_mmU3Aligned.out.sam:NS500615:133:HH7MHBGXX:1:11206:22572:15216	0	mmU3	160	255	17M1N26M	*	0	0	TGATCGTTCTTCCCTCCTTGGGAGGGTGAGAGGGAGGGAACGC	EEEEEEEEEEEEEEEEEEEEEEEEEEEEEEEEEEEEEEEEEEE	NH:i:1	HI:i:1	AS:i:38	nM:i:0	NM:i:0	MD:Z:43	jM:B:c,0	jI:B:i,177,177
AMT_Mettl3_trim_nodup_bc02_mmU3Aligned.out.sam:NS500615:133:HH7MHBGXX:1:11210:12117:4268	0	mmU3	160	255	17M1N23M	*	0	0	TGATCGTTCTTCCCTCCTTGGGAGGGTGAGAGGGAGGGAA	EEEEEEEEEEEEEEEEEEEEEEEEEEEEEEEEEEEEEEEE	NH:i:1	HI:i:1	AS:i:35	nM:i:0	NM:i:0	MD:Z:40	jM:B:c,0	jI:B:i,177,177
AMT_Mettl3_trim_nodup_bc02_mmU3Aligned.out.sam:NS500615:133:HH7MHBGXX:1:12207:23413:6090	0	mmU3	5	255	5M1N16M9N30M	*	0	0	CTATACTTCAGGGATCATTTCTTACTAGAGAAGTTTCTCTGACTGTGTAGA	EEEEEEEEEEEEEEEEEEEEEEEEEEEEEEEEEEEEEEEEEEEEEEEEAEE	NH:i:1	HI:i:1	AS:i:44	nM:i:1	NM:i:1	MD:Z:5T45	jM:B:c,2,0	jI:B:i,10,10,27,35
AMT_Mettl3_trim_nodup_bc02_mmU3Aligned.out.sam:NS500615:133:HH7MHBGXX:1:12311:20901:6936	0	mmU3	26	255	15M4N25M4S	*	0	0	CTATAGTTCGTTACTAAGTTTCTCTGACTGTGTAGAGCACTTGA	EEEEEEEEEEEEEEEEEEEEEEEEEEEEEEEEEEEEEEEEEEEE	NH:i:1	HI:i:1	AS:i:35	nM:i:0	NM:i:0	MD:Z:40	jM:B:c,0	jI:B:i,41,44
AMT_Mettl3_trim_nodup_bc02_mmU3Aligned.out.sam:NS500615:133:HH7MHBGXX:1:13209:18455:6704	0	mmU3	160	255	17M1N22M	*	0	0	TGATCGTTCTTCCCTCCTTGGGAGGGTGAGAGGGAGGGA	EEEEEEEEEEEEEEEEEEEEEEEEEEEEEEEEEEEEEEE	NH:i:1	HI:i:1	AS:i:34	nM:i:0	NM:i:0	MD:Z:39	jM:B:c,0	jI:B:i,177,177
AMT_Mettl3_trim_nodup_bc02_mmU3Aligned.out.sam:NS500615:133:HH7MHBGXX:1:21107:25511:16824	0	mmU3	26	255	15M5N24M	*	0	0	CTATAGTTCGTTACTAGTTTCTCTGACTGTGTAGAGCAC	EEEEEEEEEEEEEEEEEEEEEEEEEEEEEEEEEEEEEEE	NH:i:1	HI:i:1	AS:i:34	nM:i:0	NM:i:0	MD:Z:39	jM:B:c,0	jI:B:i,41,45
AMT_Mettl3_trim_nodup_bc02_mmU3Aligned.out.sam:NS500615:133:HH7MHBGXX:2:22104:18369:9310	0	mmU3	13	255	22M10N19M2S	*	0	0	TCAGGGATCATTTCTATAGTTGAAGTTTCTCTGACTGTGTAAC	EEEEEEEEEEEEEEEEEEEEEEEEEEEEEEEEEEEEEEEEEEE	NH:i:1	HI:i:1	AS:i:38	nM:i:1	NM:i:1	MD:Z:21C19	jM:B:c,1	jI:B:i,35,44
AMT_Mettl3_trim_nodup_bc02_mmU3Aligned.out.sam:NS500615:133:HH7MHBGXX:2:22108:12623:18189	0	mmU3	156	255	21M1N21M	*	0	0	TTGATGATCGTTCTTCCCTCCTTGGGAGGGTGAGAGGGAGGG	EEEEEEEEEEEEEEEEEEEEEEEEEEEEEEEEEEEEEEEEEE	NH:i:1	HI:i:1	AS:i:37	nM:i:0	NM:i:0	MD:Z:42	jM:B:c,0	jI:B:i,177,177
AMT_Mettl3_trim_nodup_bc02_mmU3Aligned.out.sam:NS500615:133:HH7MHBGXX:2:22109:18963:9711	0	mmU3	13	255	21M5N36M6S	*	0	0	TCAGGGATCATTTCTATAGTTCTAGAGAAGTTTCTCTGACTGTGTAGAAGATCGGAAGAGCGG	EEEEEEEEEEEEEEEAEEEEEEEAEEEEEEEEEEEEEEEEEEEEEEEEEEEEEEEEEEEEEEA	NH:i:1	HI:i:1	AS:i:44	nM:i:4	NM:i:4	MD:Z:48G0C1C1C3	jM:B:c,0	jI:B:i,34,38
AMT_Mettl3_trim_nodup_bc02_mmU3Aligned.out.sam:NS500615:133:HH7MHBGXX:2:22109:22980:10047	0	mmU3	13	255	34M1N22M	*	0	0	TCAGGGATCATTTCTATAGTTCGTTACTAGAGAAGTTCTCTGACTGTGTAGTGCAC	EEEEEEEEEEEEEEEEEEEEEEEEEEEEEEEEEEEEEEEEEEEEEEEEEEEEEAEE	NH:i:1	HI:i:1	AS:i:51	nM:i:2	NM:i:2	MD:Z:34T16A4	jM:B:c,1	jI:B:i,47,47
AMT_Mettl3_trim_nodup_bc02_mmU3Aligned.out.sam:NS500615:133:HH7MHBGXX:2:22110:17745:4872	0	mmU3	156	255	21M1N30M	*	0	0	TTGATGATCGTTCTTCCCTCCTTGGGAGGGTGAGAGGGAGGGAACGCAGTC	EEEEEEEEEEEEEE<AEEEEEEEEEEEEEEEEEEEEEEEEEEEEEEEEEEE	NH:i:1	HI:i:1	AS:i:46	nM:i:0	NM:i:0	MD:Z:51	jM:B:c,0	jI:B:i,177,177
AMT_Mettl3_trim_nodup_bc02_mmU3Aligned.out.sam:NS500615:133:HH7MHBGXX:2:22111:15606:4340	0	mmU3	156	255	21M1N17M2S	*	0	0	TTGATGATCGTTCTTCCCTCCTTGGGAGGGTGAGAGGGTC	EEEEEEEEEEEEEEEEEEEAEAEEEEEEEEEEEEEEEEEE	NH:i:1	HI:i:1	AS:i:33	nM:i:0	NM:i:0	MD:Z:38	jM:B:c,0	jI:B:i,177,177
AMT_Mettl3_trim_nodup_bc02_mmU3Aligned.out.sam:NS500615:133:HH7MHBGXX:2:22202:3733:12324	0	mmU3	13	255	15M18N20M	*	0	0	TCAGGGATCATTTCTAGTTTCTCTGACTGTGTAGA	EEEEEEEEEEEEEEEEEEEEEEEAAEEEEEEEEEE	NH:i:1	HI:i:1	AS:i:30	nM:i:0	NM:i:0	MD:Z:35	jM:B:c,0	jI:B:i,28,45
AMT_Mettl3_trim_nodup_bc02_mmU3Aligned.out.sam:NS500615:133:HH7MHBGXX:2:22208:17538:9437	0	mmU3	156	255	21M1N19M6S	*	0	0	TTGATGATCGTTCTTCCCTCCTTGGGAGGGTGAGAGGGAGCTGCCT	EEEEEEEEEEEEEEEEEEEEEEEEEEEEEEEEEEEEEEEEEEEEEE	NH:i:1	HI:i:1	AS:i:35	nM:i:0	NM:i:0	MD:Z:40	jM:B:c,0	jI:B:i,177,177
AMT_Mettl3_trim_nodup_bc02_mmU3Aligned.out.sam:NS500615:133:HH7MHBGXX:2:22210:6319:2033	0	mmU3	156	255	21M1N22M	*	0	0	TTGATGATCGTTCTTCCCTCCTTGGGAGGGTGAGAGGGAGGGA	EEEEEEEEEEEEEEEEEEEEEEEEEEEEEEEEEEEEEEEEEEE	NH:i:1	HI:i:1	AS:i:38	nM:i:0	NM:i:0	MD:Z:43	jM:B:c,0	jI:B:i,177,177
AMT_Mettl3_trim_nodup_bc02_mmU3Aligned.out.sam:NS500615:133:HH7MHBGXX:2:22210:14137:2738	0	mmU3	156	255	21M1N21M	*	0	0	TTGATGATCGTTCTTCCCTCCTTGGGAGGGTGAGAGGGAGGG	EEEEEEEEEEEEEEEEEEEEEEEEEEEEEEEEEEEEEEEEEE	NH:i:1	HI:i:1	AS:i:37	nM:i:0	NM:i:0	MD:Z:42	jM:B:c,0	jI:B:i,177,177
AMT_Mettl3_trim_nodup_bc02_mmU3Aligned.out.sam:NS500615:133:HH7MHBGXX:2:22301:25571:17286	0	mmU3	156	255	21M1N20M	*	0	0	TTGATGATCGTTCTTCCCTCCTTGGGAGGGTGAGAGGGAGG	EEEEEEEEEEEEEEEEEEEAEEEAEEEEEEEEEEEEEEEEE	NH:i:1	HI:i:1	AS:i:36	nM:i:0	NM:i:0	MD:Z:41	jM:B:c,0	jI:B:i,177,177
AMT_Mettl3_trim_nodup_bc02_mmU3Aligned.out.sam:NS500615:133:HH7MHBGXX:2:22301:26871:17906	0	mmU3	156	255	21M1N20M	*	0	0	TTGATGATCGTTCTTCCCTCCTTGGGAGGGTGAGAGGGAGG	EEEEEEEEEEEEEEAAAEEEEEEEEEEEEEEEEEEEEEEEE	NH:i:1	HI:i:1	AS:i:36	nM:i:0	NM:i:0	MD:Z:41	jM:B:c,0	jI:B:i,177,177
AMT_Mettl3_trim_nodup_bc02_mmU3Aligned.out.sam:NS500615:133:HH7MHBGXX:2:22302:20506:13880	0	mmU3	156	255	21M1N20M	*	0	0	TTGATGATCGTTCTTCCCTCCTTGGGAGGGTGAGAGGGAGG	EEEEEEEEEEEEEEEEA<EEEEEEEEEEEEEEEEEEEEEEE	NH:i:1	HI:i:1	AS:i:36	nM:i:0	NM:i:0	MD:Z:41	jM:B:c,0	jI:B:i,177,177
AMT_Mettl3_trim_nodup_bc02_mmU3Aligned.out.sam:NS500615:133:HH7MHBGXX:2:22304:17555:7808	0	mmU3	13	255	21M5N36M6S	*	0	0	TCAGGGATCATTTCTATAGTTCTAGAGAAGTTTCTCTGACTGTGTATAAGATCGGAAGAGCGG	EEEEEEAEEEEEEEEEEEEEEEEEEEEEEEEEEEEEEEEAEEEEEEEEEEEEEEEEEEEEEEE	NH:i:1	HI:i:1	AS:i:42	nM:i:5	NM:i:5	MD:Z:46G1G0C1C1C3	jM:B:c,0	jI:B:i,34,38
AMT_Mettl3_trim_nodup_bc02_mmU3Aligned.out.sam:NS500615:133:HH7MHBGXX:2:22304:13835:20254	0	mmU3	13	255	22M8N27M	*	0	0	TCAGGGATCATTTCTATACTAGAGAAGTTTCTCTGACTGTGTAGAGCAC	EEEEEEAEEEEEEEEEEEEEEEEEEEEEEEEEAEEEEEEEEEEEEEEEE	NH:i:1	HI:i:1	AS:i:42	nM:i:3	NM:i:3	MD:Z:18G1T0C27	jM:B:c,1	jI:B:i,35,42
AMT_Mettl3_trim_nodup_bc02_mmU3Aligned.out.sam:NS500615:133:HH7MHBGXX:2:22307:24157:15408	0	mmU3	156	255	21M1N20M	*	0	0	TTGATGATCGTTCTTCCCTCCTTGGGAGGGTGAGAGGGAGG	EEEEEEEEEEEEEEEEEEEEAEEEEEEEEEEEEEEEEEEEE	NH:i:1	HI:i:1	AS:i:36	nM:i:0	NM:i:0	MD:Z:41	jM:B:c,0	jI:B:i,177,177
AMT_Mettl3_trim_nodup_bc02_mmU3Aligned.out.sam:NS500615:133:HH7MHBGXX:2:23101:9558:4013	0	mmU3	156	255	21M1N20M	*	0	0	TTGATGATCGTTCTTCCCTCCTTGGGAGGGTGAGAGGGAGG	EEEEEEEEEEEEEEAEEEEEEEEEEEEEEEEEEEEEEEEEE	NH:i:1	HI:i:1	AS:i:36	nM:i:0	NM:i:0	MD:Z:41	jM:B:c,0	jI:B:i,177,177
AMT_Mettl3_trim_nodup_bc02_mmU3Aligned.out.sam:NS500615:133:HH7MHBGXX:2:23101:9657:6525	0	mmU3	156	255	20M2N20M	*	0	0	TTGATGATCGTTCTTCCCTCTTGGGAGGGTGAGAGGGAGG	EEEEEEEEEEAEE<EAEEEAAEEEEEEEEEEEEEEE<EEE	NH:i:1	HI:i:1	AS:i:35	nM:i:0	NM:i:0	MD:Z:40	jM:B:c,0	jI:B:i,176,177
AMT_Mettl3_trim_nodup_bc02_mmU3Aligned.out.sam:NS500615:133:HH7MHBGXX:2:23103:10874:12809	0	mmU3	156	255	21M1N20M	*	0	0	TTGATGATCGTTCTTCCCTCCTTGGGAGGGTGAGAGGGAGG	EEEEEEEEEEEEEEEEEEEEEEEEEEEEEEEEEEEEEEEEE	NH:i:1	HI:i:1	AS:i:36	nM:i:0	NM:i:0	MD:Z:41	jM:B:c,0	jI:B:i,177,177
AMT_Mettl3_trim_nodup_bc02_mmU3Aligned.out.sam:NS500615:133:HH7MHBGXX:2:23103:5908:14787	0	mmU3	156	255	21M1N20M	*	0	0	TTGATGATCGTTCTTCCCTCCTTGGGAGGGTGAGAGGGAGG	EEEEEEEEEEEEEEEEEEEEEEEEEEEEEEEEEEEEEEEEA	NH:i:1	HI:i:1	AS:i:36	nM:i:0	NM:i:0	MD:Z:41	jM:B:c,0	jI:B:i,177,177
AMT_Mettl3_trim_nodup_bc02_mmU3Aligned.out.sam:NS500615:133:HH7MHBGXX:2:23104:6780:6230	0	mmU3	156	255	21M1N22M	*	0	0	TTGATGATCGTTCTTCCCTCCTTGGGAGGGTGAGAGGGAGGGA	EEEEEEEEEEEEEEEEEEEEEEEEEEEEEEEEEEEEEEEEEEE	NH:i:1	HI:i:1	AS:i:38	nM:i:0	NM:i:0	MD:Z:43	jM:B:c,0	jI:B:i,177,177
AMT_Mettl3_trim_nodup_bc02_mmU3Aligned.out.sam:NS500615:133:HH7MHBGXX:2:23204:6389:16725	0	mmU3	156	255	21M1N23M	*	0	0	TTGATGATCGTTCTTCCCTCCTTGGGAGGGTGAGAGGGAGGGAA	EEEEEEEEEEEEEEEEEEEEEEEEEEEEEEEEEEEEEEEEEEEE	NH:i:1	HI:i:1	AS:i:39	nM:i:0	NM:i:0	MD:Z:44	jM:B:c,0	jI:B:i,177,177
AMT_Mettl3_trim_nodup_bc02_mmU3Aligned.out.sam:NS500615:133:HH7MHBGXX:2:23205:2966:7390	0	mmU3	156	255	21M1N17M	*	0	0	TTGATGATCGTTCTTCCCTCCTTGGGAGGGTGAGAGGG	EEEEEEEEEEEEEEEEEEEEEEEEEEEEEEEEEEEEEE	NH:i:1	HI:i:1	AS:i:33	nM:i:0	NM:i:0	MD:Z:38	jM:B:c,0	jI:B:i,177,177
AMT_Mettl3_trim_nodup_bc02_mmU3Aligned.out.sam:NS500615:133:HH7MHBGXX:2:23208:6328:1323	0	mmU3	156	255	21M1N20M	*	0	0	TTGATGATCGTTCTTCCCTCCTTGGGAGGGTGAGAGGGAGG	EEEEEEEEEEEEEEEEEEEE<EEEEEEEEEEEEEEEEEEEE	NH:i:1	HI:i:1	AS:i:36	nM:i:0	NM:i:0	MD:Z:41	jM:B:c,0	jI:B:i,177,177
AMT_Mettl3_trim_nodup_bc02_mmU3Aligned.out.sam:NS500615:133:HH7MHBGXX:2:23208:5877:11924	0	mmU3	156	255	21M1N20M	*	0	0	TTGATGATCGTTCTTCCCTCCTTGGGAGGGTGAGAGGGAGG	EEEEEEEE/EEEEEEEEEEAEEEEAEAAEEEEEEEEEEEEE	NH:i:1	HI:i:1	AS:i:36	nM:i:0	NM:i:0	MD:Z:41	jM:B:c,0	jI:B:i,177,177
AMT_Mettl3_trim_nodup_bc02_mmU3Aligned.out.sam:NS500615:133:HH7MHBGXX:2:23212:15126:3562	0	mmU3	13	255	18M4N31M7S	*	0	0	TCAGGGATCATTTCTATAGTTACTAGAGAAGTTTCTCTGACTGTGTAGAACTATAC	EEEEEEEEEEEEEEEEEEEEEEEEEEEEEEEEEEEEEEEEEEEEEEEEEEEEEEEE	NH:i:1	HI:i:1	AS:i:44	nM:i:0	NM:i:0	MD:Z:49	jM:B:c,0	jI:B:i,31,34
AMT_Mettl3_trim_nodup_bc02_mmU3Aligned.out.sam:NS500615:133:HH7MHBGXX:2:23301:9372:20404	0	mmU3	156	255	21M1N20M	*	0	0	TTGATGATCGTTCTTCCCTCCTTGGGAGGGTGAGAGGGAGG	EEEEEEEEEEEEEEEEEEEEEEEEEEEEEEEEEEEEEEEEE	NH:i:1	HI:i:1	AS:i:36	nM:i:0	NM:i:0	MD:Z:41	jM:B:c,0	jI:B:i,177,177
AMT_Mettl3_trim_nodup_bc02_mmU3Aligned.out.sam:NS500615:133:HH7MHBGXX:2:23302:25479:15277	0	mmU3	156	255	21M1N16M12S	*	0	0	TTGATGATCGTTCTTCCCTCCTTGGGAGGGTGAGAGGTCCTGAGCGTGA	EEEEEEEEEEEEEEEEEEEEEEEEEEEEEEEEEEEEEEEEEEAEEEEEE	NH:i:1	HI:i:1	AS:i:32	nM:i:0	NM:i:0	MD:Z:37	jM:B:c,0	jI:B:i,177,177
AMT_Mettl3_trim_nodup_bc02_mmU3Aligned.out.sam:NS500615:133:HH7MHBGXX:2:23304:19049:6252	0	mmU3	13	255	20M11N30M13S	*	0	0	TCAGGGATCATTTCTATAGTGAAGTTTCTCTGACTGTGTAGAGCACCAGATCGGAAGAGCGGT	EEEEEEEEEEEEEEEEEEEEEEEEEEEEEEEEEEEEEEEEEEEEEEEEEEEEEEEEEEEEEEE	NH:i:1	HI:i:1	AS:i:43	nM:i:1	NM:i:1	MD:Z:47C2	jM:B:c,0	jI:B:i,33,43
AMT_Mettl3_trim_nodup_bc02_mmU3Aligned.out.sam:NS500615:133:HH7MHBGXX:2:23307:19997:12658	0	mmU3	156	255	21M1N18M	*	0	0	TTGATGATCGTTCTTCCCTCCTTGGGAGGGTGAGAGGGA	EEEEEEEEEEEEEEEEEEEEEEEEEEEEEEEEEEEEAEE	NH:i:1	HI:i:1	AS:i:34	nM:i:0	NM:i:0	MD:Z:39	jM:B:c,0	jI:B:i,177,177
AMT_Mettl3_trim_nodup_bc02_mmU3Aligned.out.sam:NS500615:133:HH7MHBGXX:2:23308:1940:15220	0	mmU3	156	255	21M1N17M7S	*	0	0	TTGATGATCGTTCTTCCCTCCTTGGGAGGGTGAGAGGGGTCGTCA	EEEEEEEEEEEEEEEEEAEEEEEEEEEEEEEEEEEEEEEEEEEEE	NH:i:1	HI:i:1	AS:i:33	nM:i:0	NM:i:0	MD:Z:38	jM:B:c,0	jI:B:i,177,177
AMT_Mettl3_trim_nodup_bc02_mmU3Aligned.out.sam:NS500615:133:HH7MHBGXX:2:23310:14016:10101	0	mmU3	156	255	21M1N22M	*	0	0	TTGATGATCGTTCTTCCCTCCTTGGGAGGGTGAGAGGGAGGGA	EEEEEEEEEEEEEEEEEEEEEEEEEEEEEEEEEEEEEEEEEEE	NH:i:1	HI:i:1	AS:i:38	nM:i:0	NM:i:0	MD:Z:43	jM:B:c,0	jI:B:i,177,177
AMT_Mettl3_trim_nodup_bc02_mmU3Aligned.out.sam:NS500615:133:HH7MHBGXX:2:23312:3352:1447	0	mmU3	156	255	21M1N20M1S	*	0	0	TTGATGATCGTTCTTCCCTCCTTGGGAGGGTGAGAGGGAGGA	EEEEEEEEEEEEAEEEEEEEEEEEEAAEEEEEEEEEE/EEAE	NH:i:1	HI:i:1	AS:i:36	nM:i:0	NM:i:0	MD:Z:41	jM:B:c,0	jI:B:i,177,177
AMT_Mettl3_trim_nodup_bc02_mmU3Aligned.out.sam:NS500615:133:HH7MHBGXX:3:11401:24854:2375	0	mmU3	14	255	1S15M6N36M	*	0	0	CCAGGGATCATTTCTAGTTACTAGAGAAGTTTCTCTGACTGTGTAGAGCACC	EEEEEEEEEEEEEEEEAEAEEEEEEEEEEEEEEEAEEEEAEEEAEEEEEAEE	NH:i:1	HI:i:1	AS:i:46	nM:i:0	NM:i:0	MD:Z:51	jM:B:c,0	jI:B:i,29,34
AMT_Mettl3_trim_nodup_bc02_mmU3Aligned.out.sam:NS500615:133:HH7MHBGXX:3:11401:25209:11904	0	mmU3	156	255	21M1N21M	*	0	0	TTGATGATCGTTCTTCCCTCCTTGGGAGGGTGAGAGGGAGGG	EEEEEEEEEEEEEEEEEEEEEEEEEEEEEEEEEEEEEEEEEE	NH:i:1	HI:i:1	AS:i:37	nM:i:0	NM:i:0	MD:Z:42	jM:B:c,0	jI:B:i,177,177
AMT_Mettl3_trim_nodup_bc02_mmU3Aligned.out.sam:NS500615:133:HH7MHBGXX:3:11402:9697:3906	0	mmU3	13	255	26M1N19M	*	0	0	TCAGGGATCATTTCTATAGTTCGTTCTAGAGAAGTTTCTCTGACT	EEEEEEEEEEEEEEEEEEEEEEEEEEEEEEEEEEEEEEEEEEEEE	NH:i:1	HI:i:1	AS:i:42	nM:i:1	NM:i:1	MD:Z:25A19	jM:B:c,2	jI:B:i,39,39
AMT_Mettl3_trim_nodup_bc02_mmU3Aligned.out.sam:NS500615:133:HH7MHBGXX:3:11402:22638:7859	0	mmU3	13	255	22M13N20M	*	0	0	TCAGGGATCATTTCTATAGAAGTTTCTCTGACTGTGTAGAGC	EEEEEEEEEEEEEEEEEEEEEEEEEEAEEEEEEEEEEEEEAA	NH:i:1	HI:i:1	AS:i:35	nM:i:3	NM:i:3	MD:Z:19T0T0C20	jM:B:c,1	jI:B:i,35,47
AMT_Mettl3_trim_nodup_bc02_mmU3Aligned.out.sam:NS500615:133:HH7MHBGXX:3:11406:15534:1579	0	mmU3	156	255	21M1N20M	*	0	0	TTGATGATCGTTCTTCCCTCCTTGGGAGGGTGAGAGGGAGG	EEEEEEEEEEEEEEEAEEEEEEEEEEEEEEEEEEEEEEEEE	NH:i:1	HI:i:1	AS:i:36	nM:i:0	NM:i:0	MD:Z:41	jM:B:c,0	jI:B:i,177,177
AMT_Mettl3_trim_nodup_bc02_mmU3Aligned.out.sam:NS500615:133:HH7MHBGXX:3:11409:11387:14599	0	mmU3	156	255	21M1N20M	*	0	0	TTGATGATCGTTCTTCCCTCCTTGGGAGGGTGAGAGGGAGG	EEEEEEEEEEEEEEEEEEEEEEEEEEEEEEEEEEEEEEEEE	NH:i:1	HI:i:1	AS:i:36	nM:i:0	NM:i:0	MD:Z:41	jM:B:c,0	jI:B:i,177,177
AMT_Mettl3_trim_nodup_bc02_mmU3Aligned.out.sam:NS500615:133:HH7MHBGXX:3:11411:7541:3934	0	mmU3	156	255	21M1N20M8S	*	0	0	TTGATAATCGTTCTTCCCTCCTTGGGAGGGTGAGAGGGAGGTCCTGAGT	EEEEE<EEEEEEEEEEEEEEEEEEEEEEEEEEEEEEEEEEEEEEEEEEE	NH:i:1	HI:i:1	AS:i:34	nM:i:1	NM:i:1	MD:Z:5G35	jM:B:c,0	jI:B:i,177,177
AMT_Mettl3_trim_nodup_bc02_mmU3Aligned.out.sam:NS500615:133:HH7MHBGXX:3:11411:20311:16215	0	mmU3	13	255	20M11N30M13S	*	0	0	TCAGGGATCATTTCTATAGTGAAGTTTCTCTGACTGTGTAGAGCACCAGATCGGAAGAGCGGT	EEEEEEEEAEEEEE/EEEEEEEEAEEEAEEEEEEEEEEEEEEEEEEEAEEAEAEEEEEAEEEE	NH:i:1	HI:i:1	AS:i:43	nM:i:1	NM:i:1	MD:Z:47C2	jM:B:c,0	jI:B:i,33,43
AMT_Mettl3_trim_nodup_bc02_mmU3Aligned.out.sam:NS500615:133:HH7MHBGXX:3:11501:26288:18049	0	mmU3	13	255	21M2N20M	*	0	0	TCAGGGATCATTTCTATAGTTTTACTAGAGAAGTTTCTCTG	EEEEEEEEEEEEEEEEEEEEEEEEEEEEEEEEEEEEEEEEE	NH:i:1	HI:i:1	AS:i:36	nM:i:0	NM:i:0	MD:Z:41	jM:B:c,0	jI:B:i,34,35
AMT_Mettl3_trim_nodup_bc02_mmU3Aligned.out.sam:NS500615:133:HH7MHBGXX:3:11503:15637:12678	0	mmU3	13	255	23M3N27M13S	*	0	0	TCAGGGATCATTTCTATAGTTCGCTAGAGAAGTTTCTCTGACTGTGCAGATCGGAAGAGCGGT	EEEEEEEEEEEEEEEEEEEEEEEEEEEEEEEEEEEEEEEEEEEEEEEEEEEEEEEEEEEEEEE	NH:i:1	HI:i:1	AS:i:43	nM:i:1	NM:i:1	MD:Z:46T3	jM:B:c,0	jI:B:i,36,38
AMT_Mettl3_trim_nodup_bc02_mmU3Aligned.out.sam:NS500615:133:HH7MHBGXX:3:11503:2707:16051	0	mmU3	156	255	21M1N20M	*	0	0	TTGATGATCGTTCTTCCCTCCTTGGGAGGGTGAGAGGGAGG	EEEEE/AEEEEEEEAEEEEEEEEEEEEAAEEEEEEEAEEEA	NH:i:1	HI:i:1	AS:i:36	nM:i:0	NM:i:0	MD:Z:41	jM:B:c,0	jI:B:i,177,177
AMT_Mettl3_trim_nodup_bc02_mmU3Aligned.out.sam:NS500615:133:HH7MHBGXX:3:11504:11811:18788	0	mmU3	13	255	23M3N21M6S	*	0	0	TCAGGGATCATTTCTATAGTTCGCTAGAGAAGTTTCTCTGACTGACTATA	EEEEEEEEEEEEEEEEEEEEEEEEEAEEEEEEEEEEEAEEEEEEEEE<EE	NH:i:1	HI:i:1	AS:i:39	nM:i:0	NM:i:0	MD:Z:44	jM:B:c,0	jI:B:i,36,38
AMT_Mettl3_trim_nodup_bc02_mmU3Aligned.out.sam:NS500615:133:HH7MHBGXX:3:11504:2885:19162	0	mmU3	156	255	21M1N18M	*	0	0	TTGATGATCGTTCTTCCCTCCTTGGGAGGGTGAGAGGGA	EEEEEEEEEEEEEEEEEEEEEEEEEEEEEEEEEEEEEEE	NH:i:1	HI:i:1	AS:i:34	nM:i:0	NM:i:0	MD:Z:39	jM:B:c,0	jI:B:i,177,177
AMT_Mettl3_trim_nodup_bc02_mmU3Aligned.out.sam:NS500615:133:HH7MHBGXX:3:11504:22242:19373	0	mmU3	156	255	21M1N20M	*	0	0	TTGATGATCGTTCTTCCCTCCTTGGGAGGGTGAGAGGGAGG	EEEEEEEEEEEEEEEEEEEEEEEEEEEEEEEEEEEEEEEEE	NH:i:1	HI:i:1	AS:i:36	nM:i:0	NM:i:0	MD:Z:41	jM:B:c,0	jI:B:i,177,177
AMT_Mettl3_trim_nodup_bc02_mmU3Aligned.out.sam:NS500615:133:HH7MHBGXX:3:11507:21764:11253	0	mmU3	156	255	21M1N15M	*	0	0	TTGATGATCGTTCTTCCCTCCTTGGGAGGGTGAGAG	EEEEEEEEEEEEEEEEEEEEEEEEEEEEEEEEEEEE	NH:i:1	HI:i:1	AS:i:31	nM:i:0	NM:i:0	MD:Z:36	jM:B:c,0	jI:B:i,177,177
AMT_Mettl3_trim_nodup_bc02_mmU3Aligned.out.sam:NS500615:133:HH7MHBGXX:3:11508:14244:17322	0	mmU3	156	255	21M1N23M1S	*	0	0	TTGATGATCGTTCTTCCCTCCTTGGGAGGGTGAGAGGGAGGGAAG	EEEEEEEEEEEEEEEEEAEEEEEEEEEEEEEEEEEEEEEEEEEEE	NH:i:1	HI:i:1	AS:i:39	nM:i:0	NM:i:0	MD:Z:44	jM:B:c,0	jI:B:i,177,177
AMT_Mettl3_trim_nodup_bc02_mmU3Aligned.out.sam:NS500615:133:HH7MHBGXX:3:11608:16486:18782	0	mmU3	156	255	21M1N20M2S	*	0	0	TTGATGATCGTTCTTCCCTCCTTGGGAGGGTGAGAGGGAGGAA	EEEEEEEEEEEEEEEEEEEE/E/EEEEEEEEEEEEEEEEEEEA	NH:i:1	HI:i:1	AS:i:36	nM:i:0	NM:i:0	MD:Z:41	jM:B:c,0	jI:B:i,177,177
AMT_Mettl3_trim_nodup_bc02_mmU3Aligned.out.sam:NS500615:133:HH7MHBGXX:3:11609:18322:1184	0	mmU3	156	255	21M1N22M	*	0	0	TTGATGATCGTTCTTCCCTCCTTGGGAGGGTGAGAGGGAGGGA	EEEEEEEEEEEEEEEEEEEEEEEEEEEEEEEEEEEEEEEEEEE	NH:i:1	HI:i:1	AS:i:38	nM:i:0	NM:i:0	MD:Z:43	jM:B:c,0	jI:B:i,177,177
AMT_Mettl3_trim_nodup_bc02_mmU3Aligned.out.sam:NS500615:133:HH7MHBGXX:3:12405:24180:8341	0	mmU3	157	255	1S20M1N22M12S	*	0	0	ATGATGATCGTTCTTCCCTCCTTGGGAGGGTGAGAGGGAGGGAGCTGCCTCCTGC	EEEEEEEEEEEEEEEEEEEEAEEEEEEEEEEEEEEEEEEEEEEEEEEEEEEEEEE	NH:i:1	HI:i:1	AS:i:37	nM:i:0	NM:i:0	MD:Z:42	jM:B:c,0	jI:B:i,177,177
AMT_Mettl3_trim_nodup_bc02_mmU3Aligned.out.sam:NS500615:133:HH7MHBGXX:3:12407:13836:13322	0	mmU3	13	255	23M3N27M13S	*	0	0	TCAGGGATCATTTCTATAGTTCGCTAGAGAAGTTTCTCTGACTGTGCAGATCGGAAGAGCGGC	EEEEEEEEEEEEEEEEEEEEEEEEEEEEEEEEEEEEEEEEEAEEEEEEEEEEEEEEEEEEEEE	NH:i:1	HI:i:1	AS:i:43	nM:i:1	NM:i:1	MD:Z:46T3	jM:B:c,0	jI:B:i,36,38
AMT_Mettl3_trim_nodup_bc02_mmU3Aligned.out.sam:NS500615:133:HH7MHBGXX:3:12412:17216:8698	0	mmU3	156	255	21M1N21M	*	0	0	TTGATGATCGTTCTTTCCTCCTTGGGAGGGTGAGAGGGAGGG	EEEEEEEEEEEEEEEEEEEEEEEEEEEEEEEEEEEEEEEEEE	NH:i:1	HI:i:1	AS:i:35	nM:i:1	NM:i:1	MD:Z:15C26	jM:B:c,0	jI:B:i,177,177
AMT_Mettl3_trim_nodup_bc02_mmU3Aligned.out.sam:NS500615:133:HH7MHBGXX:3:12501:8412:6248	0	mmU3	156	255	21M1N20M	*	0	0	TTGATGATCGTTCTTCCCTCCTTGGGAGGGTGAGAGGGAGG	EEEEEEEEAEEEEEEEEEEAE<EEEEEEEEEEEEEEEEEEE	NH:i:1	HI:i:1	AS:i:36	nM:i:0	NM:i:0	MD:Z:41	jM:B:c,0	jI:B:i,177,177
AMT_Mettl3_trim_nodup_bc02_mmU3Aligned.out.sam:NS500615:133:HH7MHBGXX:3:12502:2657:7703	0	mmU3	156	255	21M1N20M	*	0	0	TTGATGATCGTTCTTCCCTCCTTGGGAGGGTGAGAGGGAGG	EEEAEEEEEEEEEEEA<EAEEEEEEEEEEAEEEEEEEEEEE	NH:i:1	HI:i:1	AS:i:36	nM:i:0	NM:i:0	MD:Z:41	jM:B:c,0	jI:B:i,177,177
AMT_Mettl3_trim_nodup_bc02_mmU3Aligned.out.sam:NS500615:133:HH7MHBGXX:3:12503:13086:17047	0	mmU3	156	255	21M1N20M	*	0	0	TTGATGATCGTTCTTCCCTCCTTGGGAGGGTGAGAGGGAGG	EEEEEEEEEEEEEEEEEEEEEEEEEEEEEEEEEEEEEEEEE	NH:i:1	HI:i:1	AS:i:36	nM:i:0	NM:i:0	MD:Z:41	jM:B:c,0	jI:B:i,177,177
AMT_Mettl3_trim_nodup_bc02_mmU3Aligned.out.sam:NS500615:133:HH7MHBGXX:3:12503:17335:19030	0	mmU3	156	255	21M1N20M	*	0	0	TTGATGATCGTTCTTCCCTCCTTGGGAGGGTGAGAGGGAGG	EEEEEEEEEEEEEEEEEEEEEEEEEEEEEEEEEEEEEEEEE	NH:i:1	HI:i:1	AS:i:36	nM:i:0	NM:i:0	MD:Z:41	jM:B:c,0	jI:B:i,177,177
AMT_Mettl3_trim_nodup_bc02_mmU3Aligned.out.sam:NS500615:133:HH7MHBGXX:3:12504:3662:3480	0	mmU3	156	255	21M1N21M	*	0	0	TTGATGATCGTTCTTCCCTCCTTGGGAGGGTGAGAGGGAGGG	EEEEEEEEEEEEEAEEEEEEEEEEEEEEEEEEEEEEEEEEEA	NH:i:1	HI:i:1	AS:i:37	nM:i:0	NM:i:0	MD:Z:42	jM:B:c,0	jI:B:i,177,177
AMT_Mettl3_trim_nodup_bc02_mmU3Aligned.out.sam:NS500615:133:HH7MHBGXX:3:12504:16576:18608	0	mmU3	156	255	21M1N20M	*	0	0	TTGATGATCGTTCTTCCCTCCTTGGGAGGGTGAGAGGGAGG	EEEEEEEEAEEEAEEEEEEE/EEEEEEEEEEEEEEEEEEEE	NH:i:1	HI:i:1	AS:i:36	nM:i:0	NM:i:0	MD:Z:41	jM:B:c,0	jI:B:i,177,177
AMT_Mettl3_trim_nodup_bc02_mmU3Aligned.out.sam:NS500615:133:HH7MHBGXX:3:12506:13009:7145	0	mmU3	156	255	21M1N20M1S	*	0	0	TTGATGATCGTTCTTCCCTCCTTGGGAGGGTGAGAGGGAGGA	EEEEEEEEEEEEEEEEEEEEEEEEEEEEEEEEEEEEEEEEEE	NH:i:1	HI:i:1	AS:i:36	nM:i:0	NM:i:0	MD:Z:41	jM:B:c,0	jI:B:i,177,177
AMT_Mettl3_trim_nodup_bc02_mmU3Aligned.out.sam:NS500615:133:HH7MHBGXX:3:12507:6051:7814	0	mmU3	156	255	21M1N22M	*	0	0	TTGATGATCGTTCTTCCCTCCTTGGGAGGGTGAGAGGGAGGGA	EEEEEEEEEEEEEEEEEAEEEEEEEEEEEEEEEEEEEEEEEEE	NH:i:1	HI:i:1	AS:i:38	nM:i:0	NM:i:0	MD:Z:43	jM:B:c,0	jI:B:i,177,177
AMT_Mettl3_trim_nodup_bc02_mmU3Aligned.out.sam:NS500615:133:HH7MHBGXX:3:12509:4480:9530	0	mmU3	156	255	21M1N20M1S	*	0	0	TTGATGATCGTTCTTCCCTCCTTGGGAGGGTGAGAGGGAGGA	EEEEEEEEEEEEEEEAEEEEEEEEEEEEEEEEEEEEEEEEEE	NH:i:1	HI:i:1	AS:i:36	nM:i:0	NM:i:0	MD:Z:41	jM:B:c,0	jI:B:i,177,177
AMT_Mettl3_trim_nodup_bc02_mmU3Aligned.out.sam:NS500615:133:HH7MHBGXX:3:12511:16001:1440	0	mmU3	156	255	21M1N18M1S	*	0	0	TTGATGATCGTTCTTCCCTCCTTGGGAGGGTGAGAGGGAA	EEEEEEEEEEEEEEEEEEEEEEEEEEEEEEEEEEEEEEEE	NH:i:1	HI:i:1	AS:i:34	nM:i:0	NM:i:0	MD:Z:39	jM:B:c,0	jI:B:i,177,177
AMT_Mettl3_trim_nodup_bc02_mmU3Aligned.out.sam:NS500615:133:HH7MHBGXX:3:12511:11284:13565	0	mmU3	156	255	21M1N18M15S	*	0	0	TTGATGATCGTTCTTCCCTCCTTGGGAGGGTGAGAGGGACTCCTGAGCGTGAAG	EEEEEEEEEEEEEEEEEEEEEEEEEEEEEEEEEEEEEEEEEEEEEEEEEEEEEE	NH:i:1	HI:i:1	AS:i:34	nM:i:0	NM:i:0	MD:Z:39	jM:B:c,0	jI:B:i,177,177
AMT_Mettl3_trim_nodup_bc02_mmU3Aligned.out.sam:NS500615:133:HH7MHBGXX:3:12608:16248:1120	0	mmU3	156	255	21M1N22M	*	0	0	TTGATGATCGTTCTTCCCTCCTTGGGAGGGTGAGAGGGAGGGA	EEEEEEEEEEEEEEEEEEEEEEEEEEEEEEEEEEEEEEEEEEE	NH:i:1	HI:i:1	AS:i:38	nM:i:0	NM:i:0	MD:Z:43	jM:B:c,0	jI:B:i,177,177
AMT_Mettl3_trim_nodup_bc02_mmU3Aligned.out.sam:NS500615:133:HH7MHBGXX:3:12609:1863:2415	0	mmU3	156	255	21M1N20M	*	0	0	TTGATGATCGTTCTTCCCTCCTTGGGAGGGTGAGAGGGAGG	EEEEEEEEEEEEEEEEEEEAEEEEEEEEEEEEEEEEEEEEE	NH:i:1	HI:i:1	AS:i:36	nM:i:0	NM:i:0	MD:Z:41	jM:B:c,0	jI:B:i,177,177
AMT_Mettl3_trim_nodup_bc02_mmU3Aligned.out.sam:NS500615:133:HH7MHBGXX:3:12609:16356:12876	0	mmU3	13	255	18M14N24M	*	0	0	TCAGGGATCATTTCTATAGAGTTTCTCTGACTGTGTAGAGCA	EEEEEEEEEEEEE/EEEEEEEEEEEAAEEE/EEEEE<EEAAE	NH:i:1	HI:i:1	AS:i:39	nM:i:1	NM:i:1	MD:Z:18A23	jM:B:c,1	jI:B:i,31,44
AMT_Mettl3_trim_nodup_bc02_mmU3Aligned.out.sam:NS500615:133:HH7MHBGXX:3:12610:14407:6853	0	mmU3	156	255	21M1N19M	*	0	0	TTGATGATCGTTCTTCCCTCCTTGGGAGGGTGAGAGAGAG	EEEEEEEEEEEE6EEEEE<EEEEEAEEEEEEEEEEEEEEE	NH:i:1	HI:i:1	AS:i:33	nM:i:1	NM:i:1	MD:Z:36G3	jM:B:c,0	jI:B:i,177,177
AMT_Mettl3_trim_nodup_bc02_mmU3Aligned.out.sam:NS500615:133:HH7MHBGXX:3:13401:15883:5297	0	mmU3	156	255	21M1N20M	*	0	0	TTGATGATCGTTCTTCCCTCCTTGGGAGGGTGAGAGGGAGG	EEEEEEEEEEEEEEEAEEEEAEEEEEEEEEEEEEEEEEEEE	NH:i:1	HI:i:1	AS:i:36	nM:i:0	NM:i:0	MD:Z:41	jM:B:c,0	jI:B:i,177,177
AMT_Mettl3_trim_nodup_bc02_mmU3Aligned.out.sam:NS500615:133:HH7MHBGXX:3:13401:24834:8338	0	mmU3	156	255	21M1N15M	*	0	0	TTGATGATCGTTCTTCCCTCCTTGGGAGGGTGAGAG	EEEEEEEEA<EEEEEA/<AEEEEEEAEEEEEEEEEA	NH:i:1	HI:i:1	AS:i:31	nM:i:0	NM:i:0	MD:Z:36	jM:B:c,0	jI:B:i,177,177
AMT_Mettl3_trim_nodup_bc02_mmU3Aligned.out.sam:NS500615:133:HH7MHBGXX:3:13403:11339:17510	0	mmU3	156	255	21M1N20M	*	0	0	TTGATGATCGTTCTTCCCTCCTTGGGAGGGTGAGAGGGAGG	EEEEEEEEEEEEEEEEE/EAEEEEEAEAEAEEAEEEEEEEA	NH:i:1	HI:i:1	AS:i:36	nM:i:0	NM:i:0	MD:Z:41	jM:B:c,0	jI:B:i,177,177
AMT_Mettl3_trim_nodup_bc02_mmU3Aligned.out.sam:NS500615:133:HH7MHBGXX:3:13408:15595:9256	0	mmU3	13	255	18M1N24M	*	0	0	TCAGGGATCATTTCTATAGTAGTTACTAGAGAAGTTTCTCTG	EEEEEEEEEEEEEEEEEAEEEEEEEEEEEEEEEEEEEEEEEE	NH:i:1	HI:i:1	AS:i:37	nM:i:2	NM:i:2	MD:Z:18T1C21	jM:B:c,1	jI:B:i,31,31
AMT_Mettl3_trim_nodup_bc02_mmU3Aligned.out.sam:NS500615:133:HH7MHBGXX:3:13408:4441:15690	0	mmU3	156	255	21M1N20M8S	*	0	0	TTGATGATCGTTCTTCCCTCCTTGGGAGGGTGAGAGGGAGGTCCTGAGT	EEEEEEEEEEEEEEEEEEEEEAEEEEEEEEEEEEEEEEEEEEEEEEEAE	NH:i:1	HI:i:1	AS:i:36	nM:i:0	NM:i:0	MD:Z:41	jM:B:c,0	jI:B:i,177,177
AMT_Mettl3_trim_nodup_bc02_mmU3Aligned.out.sam:NS500615:133:HH7MHBGXX:3:13411:9868:6582	0	mmU3	156	255	21M1N22M3S	*	0	0	TTGATGATCGTTCTTCCCTCCTTGGGAGGGTGAGAGGGAGGGATGC	EEEEEEEEEEEEEEEEEEEEEEEEEEEEEEEEEEEEEEEEEEEEEE	NH:i:1	HI:i:1	AS:i:38	nM:i:0	NM:i:0	MD:Z:43	jM:B:c,0	jI:B:i,177,177
AMT_Mettl3_trim_nodup_bc02_mmU3Aligned.out.sam:NS500615:133:HH7MHBGXX:3:13411:1432:6789	0	mmU3	156	255	21M1N21M	*	0	0	TTGATGATCGTTCTTCCCTCCTTGGGAGGGTGAGAGGGAGGG	EEEEEEEEEEEEEEEEEEEEAEEEEEEEEEEEEEEEEEEEEE	NH:i:1	HI:i:1	AS:i:37	nM:i:0	NM:i:0	MD:Z:42	jM:B:c,0	jI:B:i,177,177
AMT_Mettl3_trim_nodup_bc02_mmU3Aligned.out.sam:NS500615:133:HH7MHBGXX:3:13412:3576:5284	0	mmU3	13	255	21M43N42M	*	0	0	TCAGGGATCATTTCTATAGTTCACGAGGACGAGACGTAGCGTTCCCTCCTGAGCGTGAAGCCG	EEEEEEEEEEEEEEEAEEEEEEEEEEEEAEEEEEEEEEEAEEEEEEEEEEEEEEEEEEEEEEE	NH:i:1	HI:i:1	AS:i:57	nM:i:0	NM:i:0	MD:Z:63	jM:B:c,0	jI:B:i,34,76
AMT_Mettl3_trim_nodup_bc02_mmU3Aligned.out.sam:NS500615:133:HH7MHBGXX:3:13412:6381:15686	0	mmU3	156	255	21M1N24M	*	0	0	TTGATGATCGTTCTTCCCTCCTTGGGAGGGTGAGAGGGAGGGAAC	EEEEEEEEEEEEEEEEEEEEEEEEEEEEEEEEEEEEEEEEEEEEE	NH:i:1	HI:i:1	AS:i:40	nM:i:0	NM:i:0	MD:Z:45	jM:B:c,0	jI:B:i,177,177
AMT_Mettl3_trim_nodup_bc02_mmU3Aligned.out.sam:NS500615:133:HH7MHBGXX:3:13503:2957:4018	0	mmU3	13	255	20M11N30M13S	*	0	0	TCAGGGATCATTTCTATAGTGAAGTTTCTCTGACTGTGTAGAGCACCAGATCGGAAGAGCGGT	EEEEEEEEEEEEEEEEEEEEEEEEEEEEEEEEEEEEEEEEEEEEEEEEEEEEEEEEEEEEEEE	NH:i:1	HI:i:1	AS:i:43	nM:i:1	NM:i:1	MD:Z:47C2	jM:B:c,0	jI:B:i,33,43
AMT_Mettl3_trim_nodup_bc02_mmU3Aligned.out.sam:NS500615:133:HH7MHBGXX:3:13509:17863:16666	0	mmU3	156	255	21M1N20M	*	0	0	TTGATGATCGTTCTTCCCTCCTTGGGAGGGTGAGAGGGAGG	EEEEEEEEEEEEEEEEEAE/EEEEEEEEEEEEEEEEEEEEE	NH:i:1	HI:i:1	AS:i:36	nM:i:0	NM:i:0	MD:Z:41	jM:B:c,0	jI:B:i,177,177
AMT_Mettl3_trim_nodup_bc02_mmU3Aligned.out.sam:NS500615:133:HH7MHBGXX:3:13602:22350:10049	0	mmU3	156	255	21M1N22M	*	0	0	TTGATGATCGTTCTTCCCTCCTTGGGAGGGTGAGAGGGAGGGA	EEEEEEEEEEEEEEEAEEEEEEEEEEEEEEEEEEEEEEEEEEE	NH:i:1	HI:i:1	AS:i:38	nM:i:0	NM:i:0	MD:Z:43	jM:B:c,0	jI:B:i,177,177
AMT_Mettl3_trim_nodup_bc02_mmU3Aligned.out.sam:NS500615:133:HH7MHBGXX:3:13606:15879:10494	0	mmU3	156	255	21M1N21M	*	0	0	TTGATGATCGTTCTTCCCTCCTTGGGAGGGTGAGAGGGAGGG	EEEEEEEEEEEEEEEEEEEEEEEEEEEEEEEEEEEEEEEEEE	NH:i:1	HI:i:1	AS:i:37	nM:i:0	NM:i:0	MD:Z:42	jM:B:c,0	jI:B:i,177,177
AMT_Mettl3_trim_nodup_bc02_mmU3Aligned.out.sam:NS500615:133:HH7MHBGXX:3:13609:24037:4549	0	mmU3	156	255	21M1N29M	*	0	0	TTGATGATCGTTCTTCCCTCCTTGGGAGGGTGAGAGGGAGGGAACGCAGT	EEEEEEEEEEEEEEEEEEEEEEEEEEAEEEEEEEEEEEEE<EEEEEEEEE	NH:i:1	HI:i:1	AS:i:45	nM:i:0	NM:i:0	MD:Z:50	jM:B:c,0	jI:B:i,177,177
AMT_Mettl3_trim_nodup_bc02_mmU3Aligned.out.sam:NS500615:133:HH7MHBGXX:3:13609:21981:14366	0	mmU3	13	255	18M17N24M	*	0	0	TCAGGGATCATTTCTAAGTTTCTCTGACTGTGTAGAGCACCC	EEEEEEEEEEEEAEAEEEEEEEEEEEEEEEEEEEEE6EEEEE	NH:i:1	HI:i:1	AS:i:37	nM:i:2	NM:i:2	MD:Z:16T0A24	jM:B:c,1	jI:B:i,31,47
AMT_Mettl3_trim_nodup_bc02_mmU3Aligned.out.sam:NS500615:133:HH7MHBGXX:3:13609:15662:14560	0	mmU3	13	255	18M14N20M	*	0	0	TCAGGGATCATTTCTATAGAGTTTCTCTGACTGTGTAG	EEEEEEEEEEEEEEEEEEEEEEEEEEEEEEAEEEEEEE	NH:i:1	HI:i:1	AS:i:35	nM:i:1	NM:i:1	MD:Z:18A19	jM:B:c,1	jI:B:i,31,44
AMT_Mettl3_trim_nodup_bc02_mmU3Aligned.out.sam:NS500615:133:HH7MHBGXX:3:21402:4914:2898	0	mmU3	107	255	9S29M5N15M	*	0	0	TTGATGATCAGCGTGAAGCCGGCTCTAGGTGCTGCTTGAGCTGCCTTCTGCCA	EEEEEEEEEEEEEEEEEEEEEEEEEEEEEEEEEEEEEEEEEEEEEEEEEEEEA	NH:i:1	HI:i:1	AS:i:37	nM:i:1	NM:i:1	MD:Z:37C6	jM:B:c,0	jI:B:i,136,140
AMT_Mettl3_trim_nodup_bc02_mmU3Aligned.out.sam:NS500615:133:HH7MHBGXX:3:21403:7788:12246	0	mmU3	156	255	21M1N20M	*	0	0	TTGATGATCGTTCTTCCCTCCTTGGGAGGGTGAGAGGGAGG	EEEEEEEEEEEEEEEEEEEEEEEEEEEEEEEEEEEEEEEEE	NH:i:1	HI:i:1	AS:i:36	nM:i:0	NM:i:0	MD:Z:41	jM:B:c,0	jI:B:i,177,177
AMT_Mettl3_trim_nodup_bc02_mmU3Aligned.out.sam:NS500615:133:HH7MHBGXX:3:21403:3348:15922	0	mmU3	156	255	21M1N16M8S	*	0	0	TTGATGATCGTTCTTCCCTCCTTGGGAGGGTGAGAGGACTGCAGC	6EEEEEEEEEEAEEAEEAEEEE<EEEEEEEEAE<EEAEEA<EEEE	NH:i:1	HI:i:1	AS:i:32	nM:i:0	NM:i:0	MD:Z:37	jM:B:c,0	jI:B:i,177,177
AMT_Mettl3_trim_nodup_bc02_mmU3Aligned.out.sam:NS500615:133:HH7MHBGXX:3:21405:1791:6742	0	mmU3	156	255	21M1N20M	*	0	0	TTGATGATCGTTCTTCCCTCCTTGGGAGGGTGAGAGGGAGG	EEEEEEEEEEEEEEEEEEAEEEEEEEEEEEEEEEE/EEEEA	NH:i:1	HI:i:1	AS:i:36	nM:i:0	NM:i:0	MD:Z:41	jM:B:c,0	jI:B:i,177,177
AMT_Mettl3_trim_nodup_bc02_mmU3Aligned.out.sam:NS500615:133:HH7MHBGXX:3:21406:25630:11553	0	mmU3	13	255	21M43N42M	*	0	0	TCAGGGATCATTTCTATAGTTCACGAGGACGAGACGTAGCGTTCCCTCCTGAGCGTGAAGCCG	EEEEEEEEEEEEEEEEEEAEEEEEEEEEEEEEEEEEEEAEEEEEEEEEEEEEAEEAEEEAEEA	NH:i:1	HI:i:1	AS:i:57	nM:i:0	NM:i:0	MD:Z:63	jM:B:c,0	jI:B:i,34,76
AMT_Mettl3_trim_nodup_bc02_mmU3Aligned.out.sam:NS500615:133:HH7MHBGXX:3:21407:14774:5907	0	mmU3	156	255	21M1N18M1S	*	0	0	TTGATGATCGTTCTTCCCTCCTTGGGAGGGTGAGAGGGAA	EEEEEEEEEEEEEEEEEEEEAEEEEEEEEEEEEEEEEEEE	NH:i:1	HI:i:1	AS:i:34	nM:i:0	NM:i:0	MD:Z:39	jM:B:c,0	jI:B:i,177,177
AMT_Mettl3_trim_nodup_bc02_mmU3Aligned.out.sam:NS500615:133:HH7MHBGXX:3:21410:14752:13764	0	mmU3	156	255	21M1N20M1S	*	0	0	TTGATGATCGTTCTTCCCTCCTTGGGAGGGTGAGAGGGAGGA	EEEEEEEEEEEEAEEEEEEEEEEEEEEEEEEEEEEEEEEEEE	NH:i:1	HI:i:1	AS:i:36	nM:i:0	NM:i:0	MD:Z:41	jM:B:c,0	jI:B:i,177,177
AMT_Mettl3_trim_nodup_bc02_mmU3Aligned.out.sam:NS500615:133:HH7MHBGXX:3:21411:13839:17477	0	mmU3	13	255	21M5N25M3S	*	0	0	TCAGGGATCATTTCTATAGTTCTAGAGAAGTTTCTCTGACTGTGTAATA	EEEEEEAEAEEEEEEEEEE<EEAEEEEE<E/EEEEEEEEEEE<EEEEEE	NH:i:1	HI:i:1	AS:i:41	nM:i:0	NM:i:0	MD:Z:46	jM:B:c,0	jI:B:i,34,38
AMT_Mettl3_trim_nodup_bc02_mmU3Aligned.out.sam:NS500615:133:HH7MHBGXX:3:21502:15210:13291	0	mmU3	156	255	21M1N20M	*	0	0	TTGATGATCGTTCTTCCCTCCTTGGGAGGGTGAGAGGGAGG	EEEEEEEEEEEEEEEEEEEEEEEEEEEEEEEEEEEEEEEEE	NH:i:1	HI:i:1	AS:i:36	nM:i:0	NM:i:0	MD:Z:41	jM:B:c,0	jI:B:i,177,177
AMT_Mettl3_trim_nodup_bc02_mmU3Aligned.out.sam:NS500615:133:HH7MHBGXX:3:21502:17688:13321	0	mmU3	156	255	21M1N19M	*	0	0	TTGATGATCGTTCTTCCCTCCTTGGGAGGGTGAGAGGGAG	EEEEEEEEEEEEEEEEEEEEEEEEEEEEEEEEEEEEEEEE	NH:i:1	HI:i:1	AS:i:35	nM:i:0	NM:i:0	MD:Z:40	jM:B:c,0	jI:B:i,177,177
AMT_Mettl3_trim_nodup_bc02_mmU3Aligned.out.sam:NS500615:133:HH7MHBGXX:3:21512:15369:20265	0	mmU3	156	255	21M1N20M	*	0	0	TTGATGATCGTTCTTCCCTCCTTGGGAGGGTGAGAGGGAGG	EEEEEEEEEEEEEEEEEEEEEEEEEEEEEEEEEEEEEEEEE	NH:i:1	HI:i:1	AS:i:36	nM:i:0	NM:i:0	MD:Z:41	jM:B:c,0	jI:B:i,177,177
AMT_Mettl3_trim_nodup_bc02_mmU3Aligned.out.sam:NS500615:133:HH7MHBGXX:3:21602:6725:6599	0	mmU3	156	255	21M1N23M	*	0	0	TTGATGATCGTTCTTCCCTCCTTGGGAGGGTGAGAGGGAGGGAA	EEEEEEEEEEEEEEEEEEEEEEEEEEEEEEEEEEEEEEEEEEEE	NH:i:1	HI:i:1	AS:i:39	nM:i:0	NM:i:0	MD:Z:44	jM:B:c,0	jI:B:i,177,177
AMT_Mettl3_trim_nodup_bc02_mmU3Aligned.out.sam:NS500615:133:HH7MHBGXX:3:21604:6068:11282	0	mmU3	156	255	21M1N23M	*	0	0	TTGATGATCGTTCTTCCCTCCTTGGGAGGGTGAGAGGGAGGGAA	EAEEEEEEEEEEEEEEEEEEEEEAEEEEEEEEEEEE<EEEAEEE	NH:i:1	HI:i:1	AS:i:39	nM:i:0	NM:i:0	MD:Z:44	jM:B:c,0	jI:B:i,177,177
AMT_Mettl3_trim_nodup_bc02_mmU3Aligned.out.sam:NS500615:133:HH7MHBGXX:3:21608:20833:12796	0	mmU3	156	255	21M1N21M	*	0	0	TTGATGATCGTTCTTCCCTCCTTGGGAGGGTGAGAGGGAGGG	EEEEEEEEEEEEAEEEEEEEEEEEEEEEEEEEEEEEEEEEEE	NH:i:1	HI:i:1	AS:i:37	nM:i:0	NM:i:0	MD:Z:42	jM:B:c,0	jI:B:i,177,177
AMT_Mettl3_trim_nodup_bc02_mmU3Aligned.out.sam:NS500615:133:HH7MHBGXX:3:21609:26093:5733	0	mmU3	13	255	22M3N22M6S	*	0	0	TCAGGGATCATTTCTATAGTTCACTAGAGAAGTTTCTCTGACTGACTATA	EEEEEEEEEEEEEEEEEEEEEEEEEEEEEEEEEEEEEEEAEEEEEAEEEE	NH:i:1	HI:i:1	AS:i:39	nM:i:0	NM:i:0	MD:Z:44	jM:B:c,0	jI:B:i,35,37
AMT_Mettl3_trim_nodup_bc02_mmU3Aligned.out.sam:NS500615:133:HH7MHBGXX:3:21612:16744:17137	0	mmU3	156	255	21M1N20M	*	0	0	TTGATGATCGTTCTTCCCTCCTTGGGAGGGTGAGAGGGAGG	EEEEEEEEEE/EEEEEEEAEEEEEEAEAEEEEAEEEAEEAA	NH:i:1	HI:i:1	AS:i:36	nM:i:0	NM:i:0	MD:Z:41	jM:B:c,0	jI:B:i,177,177
AMT_Mettl3_trim_nodup_bc02_mmU3Aligned.out.sam:NS500615:133:HH7MHBGXX:3:22401:13722:13815	0	mmU3	156	255	16M3N36M	*	0	0	TTGATGATCGTTCTTCCCTTTGGGAGGGTGAGAAGGAGGGAACGCAGTCTGA	EEEEEEEEEEEEEEEEEAEEEEEEEEEEEEEEEEEEEEEEEEEEEEEEEEEE	NH:i:1	HI:i:1	AS:i:45	nM:i:1	NM:i:1	MD:Z:33G18	jM:B:c,0	jI:B:i,172,174
AMT_Mettl3_trim_nodup_bc02_mmU3Aligned.out.sam:NS500615:133:HH7MHBGXX:3:22402:18679:5890	0	mmU3	13	255	18M14N24M	*	0	0	TCAGGGATCATTTCTATAGAGTTTCTCTGACTGTGTAGAGCA	EEEEEEEEEEEEEEEEEEEEEEEEEEEEEEEEEEEEEEEEEE	NH:i:1	HI:i:1	AS:i:39	nM:i:1	NM:i:1	MD:Z:18A23	jM:B:c,1	jI:B:i,31,44
AMT_Mettl3_trim_nodup_bc02_mmU3Aligned.out.sam:NS500615:133:HH7MHBGXX:3:22405:7569:6077	0	mmU3	13	255	20M11N30M10S	*	0	0	TCAGGGATCATTTCTATAGTGAAGTTTCTCTGACTGTGTAGAGCACCAGATCGGAAGAGC	E/AEEEEEEEEEAEEEAEEAEEE/EEEEEEEE/AE/EEEEEEEEA/EEAEEAEEAE/A/E	NH:i:1	HI:i:1	AS:i:43	nM:i:1	NM:i:1	MD:Z:47C2	jM:B:c,0	jI:B:i,33,43
AMT_Mettl3_trim_nodup_bc02_mmU3Aligned.out.sam:NS500615:133:HH7MHBGXX:3:22406:14563:9297	0	mmU3	156	255	21M1N20M1S	*	0	0	TTGATGATCGTTCTTCCCTCCTTGGGAGGGTGAGAGGGAGGA	EEEEEEEEAAEE/EAEAAEEEEEEEEEEEEEEEEEEEAEEEE	NH:i:1	HI:i:1	AS:i:36	nM:i:0	NM:i:0	MD:Z:41	jM:B:c,0	jI:B:i,177,177
AMT_Mettl3_trim_nodup_bc02_mmU3Aligned.out.sam:NS500615:133:HH7MHBGXX:3:22407:2271:4927	0	mmU3	13	255	22M10N24M	*	0	0	TCAGGGATCATTTCTATAGTAGAAGTTCCTCTGACTGTGTAGAGCA	EEEEEEEEEEEEEEEEEEEEEEEEEEEEEEEEEEEEEEEEEEEEEE	NH:i:1	HI:i:1	AS:i:39	nM:i:3	NM:i:3	MD:Z:20T0C5T18	jM:B:c,1	jI:B:i,35,44
AMT_Mettl3_trim_nodup_bc02_mmU3Aligned.out.sam:NS500615:133:HH7MHBGXX:3:22411:9594:7250	0	mmU3	156	255	21M1N22M	*	0	0	TTGATGATCGTTCTTCCCTCCTTGGGAGGGTGAGAGGGAGGGA	EEEEEEEEEEEEEEEEEEEEEEEEEEEEEEEEEEEEEEEEEEE	NH:i:1	HI:i:1	AS:i:38	nM:i:0	NM:i:0	MD:Z:43	jM:B:c,0	jI:B:i,177,177
AMT_Mettl3_trim_nodup_bc02_mmU3Aligned.out.sam:NS500615:133:HH7MHBGXX:3:22501:20102:19442	0	mmU3	156	255	21M1N20M	*	0	0	TTGATGATCGTTCTTCCCTCCTTGGGAGGGTGAGAGGGAGG	EEEEEEEEEEEEEEEEEEEE//AEEEEAEEEEEEE/EE/EE	NH:i:1	HI:i:1	AS:i:36	nM:i:0	NM:i:0	MD:Z:41	jM:B:c,0	jI:B:i,177,177
AMT_Mettl3_trim_nodup_bc02_mmU3Aligned.out.sam:NS500615:133:HH7MHBGXX:3:22504:1627:16963	0	mmU3	156	255	21M1N23M	*	0	0	TTGATGATCGTTCTTCCCTCCTTGGGAGGGTGAGAGGGAGGGAA	EEEEEEEEEEEEEAEEEEEEEEEEEEEEEEEEEEEEEEEEEEEA	NH:i:1	HI:i:1	AS:i:39	nM:i:0	NM:i:0	MD:Z:44	jM:B:c,0	jI:B:i,177,177
AMT_Mettl3_trim_nodup_bc02_mmU3Aligned.out.sam:NS500615:133:HH7MHBGXX:3:22508:11803:4403	0	mmU3	156	255	21M1N16M8S	*	0	0	TTGATGATCGTTCTTCCCTCCTTGGGAGGGTGAGAGGACTGCAGC	EEEEEEEEEEEEEEEEEEEEEEEEEEEEEEEEEEEEEEEEEEEEE	NH:i:1	HI:i:1	AS:i:32	nM:i:0	NM:i:0	MD:Z:37	jM:B:c,0	jI:B:i,177,177
AMT_Mettl3_trim_nodup_bc02_mmU3Aligned.out.sam:NS500615:133:HH7MHBGXX:3:22511:21101:18559	0	mmU3	156	255	21M1N22M	*	0	0	TTGATGATCGTTCTTCCCTCCTTGGGAGGGTGAGAGGGAGGGA	EEEEEEEEEEEEAEEAEEEE/EEE/EEEEEEAEEEEEEEEEEE	NH:i:1	HI:i:1	AS:i:38	nM:i:0	NM:i:0	MD:Z:43	jM:B:c,0	jI:B:i,177,177
AMT_Mettl3_trim_nodup_bc02_mmU3Aligned.out.sam:NS500615:133:HH7MHBGXX:3:22610:3545:1634	0	mmU3	13	255	18M1N15M1N12M7S	*	0	0	TCAGGGATCATTTCTTAGTTCGTTACTAGAGAAGTTCTCTGACTGACTATAC	EEEEEEEEEEEEEEEEEEEEEEEEEEEEEEEEEEEEEEEEEEEEEEEEEEEE	NH:i:1	HI:i:1	AS:i:36	nM:i:4	NM:i:4	MD:Z:15A0T0A15T11	jM:B:c,1,1	jI:B:i,31,31,47,47
AMT_Mettl3_trim_nodup_bc02_mmU3Aligned.out.sam:NS500615:133:HH7MHBGXX:3:22612:15157:18692	0	mmU3	156	255	21M1N21M	*	0	0	TTGATGATCGTTCTTCCCTCCTTGGGAGGGTGAGAGGGAGGG	/EEEEEEEEAAEEEEEEEAEAEEEEEEEEEEAEEEEE<EEEA	NH:i:1	HI:i:1	AS:i:37	nM:i:0	NM:i:0	MD:Z:42	jM:B:c,0	jI:B:i,177,177
AMT_Mettl3_trim_nodup_bc02_mmU3Aligned.out.sam:NS500615:133:HH7MHBGXX:3:23404:3429:6262	0	mmU3	156	255	21M1N23M	*	0	0	TTGATGATCGTTCTTCCCTCCTTGGGAGGGTGAGAGGGAGGGAA	EEEEEEEEEEEEEAEEEEEEEEEEEEEEEEEEEEEEEEEEEEEE	NH:i:1	HI:i:1	AS:i:39	nM:i:0	NM:i:0	MD:Z:44	jM:B:c,0	jI:B:i,177,177
AMT_Mettl3_trim_nodup_bc02_mmU3Aligned.out.sam:NS500615:133:HH7MHBGXX:3:23405:5136:14152	0	mmU3	156	255	21M1N20M	*	0	0	TTGATGATCGTTCTTCCCTCCTTGGGAGGGTGAGAGGGAGG	EEEEEEEEEEEEEEEEAEEAAEEEEEEEEEEEEEEEEEEEE	NH:i:1	HI:i:1	AS:i:36	nM:i:0	NM:i:0	MD:Z:41	jM:B:c,0	jI:B:i,177,177
AMT_Mettl3_trim_nodup_bc02_mmU3Aligned.out.sam:NS500615:133:HH7MHBGXX:3:23406:8638:5108	0	mmU3	13	255	34M1N23M	*	0	0	TCAGGGATCATTTCTATAGTTCGTTACTAGAGAAGTTCTCTGACTGTGTAGAGCACC	EEEEEEEEEEEEEEEEEEEEEEEEEEEAEEEEEEEEEEEEEEEEEEEEEEEEEEEEE	NH:i:1	HI:i:1	AS:i:54	nM:i:1	NM:i:1	MD:Z:34T22	jM:B:c,1	jI:B:i,47,47
AMT_Mettl3_trim_nodup_bc02_mmU3Aligned.out.sam:NS500615:133:HH7MHBGXX:3:23406:5126:12853	0	mmU3	156	255	21M1N20M1S	*	0	0	TTGATGATCGTTCTTCCCTCCTTGGGAGGGTGAGAGGGAGGA	EEEEEEEEEEEEEEEEEEEEEEEEEEEEEEEEEEEEEEEEEE	NH:i:1	HI:i:1	AS:i:36	nM:i:0	NM:i:0	MD:Z:41	jM:B:c,0	jI:B:i,177,177
AMT_Mettl3_trim_nodup_bc02_mmU3Aligned.out.sam:NS500615:133:HH7MHBGXX:3:23501:13324:13711	0	mmU3	156	255	21M1N20M1S	*	0	0	TTGATGATCGTTCTTCCCTCCTTGGGATGGTGAGAGGGAGGA	EEEEEEEEEEEEEEEEEEEEEEEEEEEEEEEEEEEEEEEEEE	NH:i:1	HI:i:1	AS:i:34	nM:i:1	NM:i:1	MD:Z:27G13	jM:B:c,0	jI:B:i,177,177
AMT_Mettl3_trim_nodup_bc02_mmU3Aligned.out.sam:NS500615:133:HH7MHBGXX:3:23503:25302:19217	0	mmU3	13	255	22M10N23M	*	0	0	TCAGGGATCATTTCTATAGTTGAAGTTTCTCTGACTGTGTAGAGC	AEEEEEEEEEEEEEEEEEEEEEEEEEEEEEEEEEEEE/AEEEAEA	NH:i:1	HI:i:1	AS:i:42	nM:i:1	NM:i:1	MD:Z:21C23	jM:B:c,1	jI:B:i,35,44
AMT_Mettl3_trim_nodup_bc02_mmU3Aligned.out.sam:NS500615:133:HH7MHBGXX:3:23508:9798:2636	0	mmU3	156	255	21M1N22M	*	0	0	TTGATGATCGTTCTTCCCTCCTTGGGAGGGTGAGAGGGAGGGA	EEEEEEEEEEEEEEEAEEEEEEEEEEEEEEEEEEEEEEEEEEE	NH:i:1	HI:i:1	AS:i:38	nM:i:0	NM:i:0	MD:Z:43	jM:B:c,0	jI:B:i,177,177
AMT_Mettl3_trim_nodup_bc02_mmU3Aligned.out.sam:NS500615:133:HH7MHBGXX:3:23509:11718:9594	0	mmU3	156	255	20M2N20M	*	0	0	TTGATGATCGTTCTTCCCTCTTGGGAGGGTGAGAGGGAGG	EEEEEEEEEEEEEEEEEEEEEEEEEEEEEEEEEEEEEEEE	NH:i:1	HI:i:1	AS:i:35	nM:i:0	NM:i:0	MD:Z:40	jM:B:c,0	jI:B:i,176,177
AMT_Mettl3_trim_nodup_bc02_mmU3Aligned.out.sam:NS500615:133:HH7MHBGXX:3:23509:17494:12465	0	mmU3	13	255	22M8N23M	*	0	0	TCAGGGATCATTTCTATAGTTGAGAAGTTTCTCTGACTGTGTAGA	EEEEEEEEEEEEEEEEEEEEEEEEEEEEEEEEEEEEEEEEEEAEE	NH:i:1	HI:i:1	AS:i:42	nM:i:1	NM:i:1	MD:Z:21C23	jM:B:c,1	jI:B:i,35,42
AMT_Mettl3_trim_nodup_bc02_mmU3Aligned.out.sam:NS500615:133:HH7MHBGXX:3:23512:18898:19041	0	mmU3	13	255	20M11N27M	*	0	0	TCAGGGATCATTTCTATAGTGAAGTTTCTCTGACTGTGTAGAGCACC	EEEEE6EAEA6EE/EEAEEEEEEE/EEEEEEAEE66<EEE6EAEE<A	NH:i:1	HI:i:1	AS:i:42	nM:i:0	NM:i:0	MD:Z:47	jM:B:c,0	jI:B:i,33,43
AMT_Mettl3_trim_nodup_bc02_mmU3Aligned.out.sam:NS500615:133:HH7MHBGXX:3:23603:19037:19491	0	mmU3	13	255	26M1N17M	*	0	0	TCAGGGATCATTTCTATAGTTCGTACTAGAGAAGTTTCTCTGA	EAEEEEEEEEEEEEEEEEEEEEEEEEEAEEAEEEEEEEEEEEE	NH:i:1	HI:i:1	AS:i:38	nM:i:2	NM:i:2	MD:Z:24T0A17	jM:B:c,2	jI:B:i,39,39
AMT_Mettl3_trim_nodup_bc02_mmU3Aligned.out.sam:NS500615:133:HH7MHBGXX:3:23610:14715:5937	0	mmU3	13	255	26M1N17M	*	0	0	TCAGGGATCATTTCTATAGTTCGTACTAGAGAAGTTTCTCTGA	EAEEEEEEAEEE<EEEEAEEEEEEEEEEEEEEEEEEEEEEEEA	NH:i:1	HI:i:1	AS:i:38	nM:i:2	NM:i:2	MD:Z:24T0A17	jM:B:c,2	jI:B:i,39,39
AMT_Mettl3_trim_nodup_bc02_mmU3Aligned.out.sam:NS500615:133:HH7MHBGXX:4:11401:10181:4114	0	mmU3	13	255	18M1N24M	*	0	0	TCAGGGATCATTTCTATAGTCGTTACTAGAGAAGTTTCTCTG	EEEEEEEEEEAEEEEEEEEEEEEEAEEAEEEEEEEEEAEEEE	NH:i:1	HI:i:1	AS:i:39	nM:i:1	NM:i:1	MD:Z:18T23	jM:B:c,1	jI:B:i,31,31
AMT_Mettl3_trim_nodup_bc02_mmU3Aligned.out.sam:NS500615:133:HH7MHBGXX:4:11406:10275:4729	0	mmU3	156	255	21M1N20M	*	0	0	TTGATGATCGTTCTTCCCTCCTTGGGAGGGTGAGAGGGAGG	AAEEEEEEEEEEEEEEEEEEEEEEEEEEEEEEEEEEEEEEE	NH:i:1	HI:i:1	AS:i:36	nM:i:0	NM:i:0	MD:Z:41	jM:B:c,0	jI:B:i,177,177
AMT_Mettl3_trim_nodup_bc02_mmU3Aligned.out.sam:NS500615:133:HH7MHBGXX:4:11408:7620:5201	0	mmU3	156	255	20M2N20M	*	0	0	TTGATGATCGTTCTTCCCTCTTGGGAGGGTGAGAGGGAGG	EEEEEEEEEEEEEEEEAEEEEEEEEEEEEEEEEEEEEEEE	NH:i:1	HI:i:1	AS:i:35	nM:i:0	NM:i:0	MD:Z:40	jM:B:c,0	jI:B:i,176,177
AMT_Mettl3_trim_nodup_bc02_mmU3Aligned.out.sam:NS500615:133:HH7MHBGXX:4:11502:18499:10945	0	mmU3	156	255	21M1N20M4S	*	0	0	TTGATGATCGTTCTTCCCTCCTTGGGAGGGTGAGAGGGAGGCTGC	EEEEEEEEEEEEEEEEEEEAEEEEEEEEEEEEEEEEEEEEEEEEE	NH:i:1	HI:i:1	AS:i:36	nM:i:0	NM:i:0	MD:Z:41	jM:B:c,0	jI:B:i,177,177
AMT_Mettl3_trim_nodup_bc02_mmU3Aligned.out.sam:NS500615:133:HH7MHBGXX:4:11505:9788:19006	0	mmU3	156	255	21M1N19M	*	0	0	TTGATGATCGTTCTTCCCTCCTTGGGAGGGTGAGAGGGAG	EEEEEEEEAEEEEEEEEEEEEEEEEEEEEEEEEEEEEEEE	NH:i:1	HI:i:1	AS:i:35	nM:i:0	NM:i:0	MD:Z:40	jM:B:c,0	jI:B:i,177,177
AMT_Mettl3_trim_nodup_bc02_mmU3Aligned.out.sam:NS500615:133:HH7MHBGXX:4:11511:2851:15933	0	mmU3	156	255	21M1N23M17S	*	0	0	TTGATGATCGTTCTTCCCTCCTTGGGAGGGTGAGAGGGAGGGAAGATCGGAAGAGGGGTTC	EEEEEEEEEEEAEEEEEAEEEEEEEEEEEEEEEEEEEEEEEEEEEEEEEAAEEEEEEEEEE	NH:i:1	HI:i:1	AS:i:39	nM:i:0	NM:i:0	MD:Z:44	jM:B:c,0	jI:B:i,177,177
AMT_Mettl3_trim_nodup_bc02_mmU3Aligned.out.sam:NS500615:133:HH7MHBGXX:4:11608:11360:17940	0	mmU3	13	255	18M1N24M	*	0	0	TCAGGGATCATTTCTATAGTAGTTACTAGAGAAGTTTCTCTG	EEEEEEEEEEEEEEEEEEEEEEEEEEEEEEEEEEEEAEEEAE	NH:i:1	HI:i:1	AS:i:37	nM:i:2	NM:i:2	MD:Z:18T1C21	jM:B:c,1	jI:B:i,31,31
AMT_Mettl3_trim_nodup_bc02_mmU3Aligned.out.sam:NS500615:133:HH7MHBGXX:4:11610:19157:8006	0	mmU3	156	255	21M1N20M	*	0	0	TTGATGATCGTTCTTCCCTCCTTGGGAGGGTGAGAGGGAGG	EEEEEEEEEEEEEEEEEEEEEEEEEEEEEEEEEEEEEEEEA	NH:i:1	HI:i:1	AS:i:36	nM:i:0	NM:i:0	MD:Z:41	jM:B:c,0	jI:B:i,177,177
AMT_Mettl3_trim_nodup_bc02_mmU3Aligned.out.sam:NS500615:133:HH7MHBGXX:4:11612:12889:2234	0	mmU3	13	255	18M17N24M	*	0	0	TCAGGGATCATTTCTAAGTTTCTCTGACTGTGTAGAGCACCC	EEEEEEEEEEEEEEEEEEEEEAEEEEEAEEEEEEEEEEEEEE	NH:i:1	HI:i:1	AS:i:37	nM:i:2	NM:i:2	MD:Z:16T0A24	jM:B:c,1	jI:B:i,31,47
AMT_Mettl3_trim_nodup_bc02_mmU3Aligned.out.sam:NS500615:133:HH7MHBGXX:4:12402:2224:3741	0	mmU3	13	255	34M1N23M	*	0	0	TCAGGGATCATTTCTATAGTTCGTTACTAGAGAAGTTCTCTGACTGTGTAGAGCACC	EEEEEEEEEEEEEEEEEEEEEEEEEEEEEEEEEEEEEEEEEEAEEEEEEEEEEEEEE	NH:i:1	HI:i:1	AS:i:54	nM:i:1	NM:i:1	MD:Z:34T22	jM:B:c,1	jI:B:i,47,47
AMT_Mettl3_trim_nodup_bc02_mmU3Aligned.out.sam:NS500615:133:HH7MHBGXX:4:12402:8162:18541	0	mmU3	156	255	21M1N18M	*	0	0	TTGATGATCGTTCTTCCCTCCTTGGGAGGGTGAGAGGGA	/EEEEEEEEE/EEEE/EAEE/EEAE<EEEEEEEAE/AEE	NH:i:1	HI:i:1	AS:i:34	nM:i:0	NM:i:0	MD:Z:39	jM:B:c,0	jI:B:i,177,177
AMT_Mettl3_trim_nodup_bc02_mmU3Aligned.out.sam:NS500615:133:HH7MHBGXX:4:12405:5578:17875	0	mmU3	156	255	21M1N20M	*	0	0	TTGATGATCGTTCTTCCCTCCTTGGGAGGGTGAGAGGGAGG	EEEEEEEEEEEEEEEEEEEEEEEEEEEEEEEEEEEEEEEEE	NH:i:1	HI:i:1	AS:i:36	nM:i:0	NM:i:0	MD:Z:41	jM:B:c,0	jI:B:i,177,177
AMT_Mettl3_trim_nodup_bc02_mmU3Aligned.out.sam:NS500615:133:HH7MHBGXX:4:12412:8968:3153	0	mmU3	156	255	21M1N20M	*	0	0	TTGATGATCGTTCTTCCCTCCTTGGGAGGGTGAGAGGGAGG	EEEEEEEEEEEEEEEEEEEEEEEEEEEEEEEEEEEEEEEEE	NH:i:1	HI:i:1	AS:i:36	nM:i:0	NM:i:0	MD:Z:41	jM:B:c,0	jI:B:i,177,177
AMT_Mettl3_trim_nodup_bc02_mmU3Aligned.out.sam:NS500615:133:HH7MHBGXX:4:12502:19859:12704	0	mmU3	156	255	21M1N18M	*	0	0	TTGATGATCGTTCTTCCCTCCTTGGGAGGGTGAGAGGGA	6EEEEEEEEEEEEEEEEEEEEEEEEEEEEEEEEEEEEEE	NH:i:1	HI:i:1	AS:i:34	nM:i:0	NM:i:0	MD:Z:39	jM:B:c,0	jI:B:i,177,177
AMT_Mettl3_trim_nodup_bc02_mmU3Aligned.out.sam:NS500615:133:HH7MHBGXX:4:12507:15895:10361	0	mmU3	13	255	22M8N27M	*	0	0	TCAGGGATCATTTCTATACTAGAGAAGTTTCTCTGACTGTGTAGAGCAC	EEEEEEEEEEEEEEEEEEEEEEEEEEEEEEEEEEEEEEEEEEEEEEEEE	NH:i:1	HI:i:1	AS:i:42	nM:i:3	NM:i:3	MD:Z:18G1T0C27	jM:B:c,1	jI:B:i,35,42
AMT_Mettl3_trim_nodup_bc02_mmU3Aligned.out.sam:NS500615:133:HH7MHBGXX:4:12507:13361:18700	0	mmU3	156	255	21M1N18M15S	*	0	0	TTGATGATCGTTCTTCCCTCCTTGGGAGGGTGAGAGGGACTCCTGAGCGTGAAG	EEEEEEEEEEEEEEEEEEEAAEEEEEEEEEEEE<EEEEEAEEEEEEAEEEEEAE	NH:i:1	HI:i:1	AS:i:34	nM:i:0	NM:i:0	MD:Z:39	jM:B:c,0	jI:B:i,177,177
AMT_Mettl3_trim_nodup_bc02_mmU3Aligned.out.sam:NS500615:133:HH7MHBGXX:4:12606:26407:3587	0	mmU3	156	255	21M1N15M	*	0	0	TTGATGATCGTTCTTCCCTCCTTGGGAGGGTGAGAG	EEEEAEEEEEAEEEEEEE<EE/AEEEE/EAEEE/EE	NH:i:1	HI:i:1	AS:i:31	nM:i:0	NM:i:0	MD:Z:36	jM:B:c,0	jI:B:i,177,177
AMT_Mettl3_trim_nodup_bc02_mmU3Aligned.out.sam:NS500615:133:HH7MHBGXX:4:12606:7800:15630	0	mmU3	13	255	15M18N27M	*	0	0	TCAGGGATCATTTCTAGTTTCTCTGACTGTGTAGAGCATCCG	EEEEEEEEEEEEEEEEEEEEEEEEEEEEEEEEEEEEEEEEEE	NH:i:1	HI:i:1	AS:i:35	nM:i:1	NM:i:1	MD:Z:38C3	jM:B:c,0	jI:B:i,28,45
AMT_Mettl3_trim_nodup_bc02_mmU3Aligned.out.sam:NS500615:133:HH7MHBGXX:4:12607:19506:8416	0	mmU3	156	255	21M1N28M14S	*	0	0	TTGATGATCGTTCTTCCCTCCTTGGGAGGGTGAGAGGGAGGGAACGCAGATCGGAAGAGCGGT	EEEEEEEEEEEEEEEAEEEEEAEEEEEEEEAEEEEEEEEEEEEEEEEEEEEE<EEEEEEEEEE	NH:i:1	HI:i:1	AS:i:44	nM:i:0	NM:i:0	MD:Z:49	jM:B:c,0	jI:B:i,177,177
AMT_Mettl3_trim_nodup_bc02_mmU3Aligned.out.sam:NS500615:133:HH7MHBGXX:4:12607:7334:9587	0	mmU3	156	255	21M1N20M	*	0	0	TTGATGATCGTTCTTCCCTCCTTGGGAGGGTGAGAGGGAGG	EEEEEEEEEEEEEEEEEEEEEEEEEEEEEEEEEEEEEEEEE	NH:i:1	HI:i:1	AS:i:36	nM:i:0	NM:i:0	MD:Z:41	jM:B:c,0	jI:B:i,177,177
AMT_Mettl3_trim_nodup_bc02_mmU3Aligned.out.sam:NS500615:133:HH7MHBGXX:4:12610:21456:18264	0	mmU3	156	255	21M1N23M	*	0	0	TTGATGATCGTTCTTCCCTCCTTGGGAGGGTGAGAGGGAGGGAA	EAEEEEEEEEEEEEEEEEEEEEEEEEEEEEEEEEEEEEEEEEEE	NH:i:1	HI:i:1	AS:i:39	nM:i:0	NM:i:0	MD:Z:44	jM:B:c,0	jI:B:i,177,177
AMT_Mettl3_trim_nodup_bc02_mmU3Aligned.out.sam:NS500615:133:HH7MHBGXX:4:12611:17017:13037	0	mmU3	156	255	21M1N19M	*	0	0	TTGATGATCGTTCTTCCCTCCTTGGGAGGGTGAGAGGGAG	EEEEEEEEEEEEEEEEEEEEEEEEEEEEEEEEEEEEEEEE	NH:i:1	HI:i:1	AS:i:35	nM:i:0	NM:i:0	MD:Z:40	jM:B:c,0	jI:B:i,177,177
AMT_Mettl3_trim_nodup_bc02_mmU3Aligned.out.sam:NS500615:133:HH7MHBGXX:4:12612:10007:4194	0	mmU3	13	255	18M7N25M7S	*	0	0	TCAGGGATCATTTCTATAACTAGAGAAGTTTCTCTGACTGTGTGACTATA	EEEEEEEEEEEEEEEEEEEEEEEEEEEEEEEEEEEEEEEEEEEEEEEEEA	NH:i:1	HI:i:1	AS:i:38	nM:i:0	NM:i:0	MD:Z:43	jM:B:c,0	jI:B:i,31,37
AMT_Mettl3_trim_nodup_bc02_mmU3Aligned.out.sam:NS500615:133:HH7MHBGXX:4:13401:12082:11539	0	mmU3	13	255	16M7N23M6S	*	0	0	TCAGGGATCATTTCTATTACTAGAGAAGTTTCTCTGACTACTATA	EEEEEEEEEEEEEEEEEEAEEAEEEEEEEEEEEEEEEEEEEE/EA	NH:i:1	HI:i:1	AS:i:34	nM:i:0	NM:i:0	MD:Z:39	jM:B:c,0	jI:B:i,29,35
AMT_Mettl3_trim_nodup_bc02_mmU3Aligned.out.sam:NS500615:133:HH7MHBGXX:4:13401:7010:15422	0	mmU3	156	255	21M1N21M1S	*	0	0	TTGATGATCGTTCTTCCCTCCTTGGGAGGGTGAGAGGGAGGGC	EEEEEEEEEEEEEEEEEEEEEEEEEEEEEEEEEEEEEEEEEEE	NH:i:1	HI:i:1	AS:i:37	nM:i:0	NM:i:0	MD:Z:42	jM:B:c,0	jI:B:i,177,177
AMT_Mettl3_trim_nodup_bc02_mmU3Aligned.out.sam:NS500615:133:HH7MHBGXX:4:13403:4025:12439	0	mmU3	156	255	21M1N15M	*	0	0	TTGATGATCGTTCTTCCCTCCTTGGGAGGGTGAGAG	EEEEEEEEEEEEEEEEEAEEEEAEEEEEEEEEEEEE	NH:i:1	HI:i:1	AS:i:31	nM:i:0	NM:i:0	MD:Z:36	jM:B:c,0	jI:B:i,177,177
AMT_Mettl3_trim_nodup_bc02_mmU3Aligned.out.sam:NS500615:133:HH7MHBGXX:4:13404:19969:17438	0	mmU3	156	255	21M1N20M	*	0	0	TTGATGATCGTTCTTCCCTCCTTGGGAGGGTGAGAGGGAGG	EEEEEEEEEEEEEEEEEEEEEEEEEEEEEEEEEEEEEEEEE	NH:i:1	HI:i:1	AS:i:36	nM:i:0	NM:i:0	MD:Z:41	jM:B:c,0	jI:B:i,177,177
AMT_Mettl3_trim_nodup_bc02_mmU3Aligned.out.sam:NS500615:133:HH7MHBGXX:4:13405:17698:2063	0	mmU3	13	255	22M8N30M	*	0	0	TCAGGGATCATTTCTATAGTTGAGAAGTTTCTCTGACTGTGTAGAGCACCCG	EEEEEEEEEEEEEEEEEAEEEEEEEEEEEEEEEEEEEEEEEEEEEEEEEEEE	NH:i:1	HI:i:1	AS:i:49	nM:i:1	NM:i:1	MD:Z:21C30	jM:B:c,1	jI:B:i,35,42
AMT_Mettl3_trim_nodup_bc02_mmU3Aligned.out.sam:NS500615:133:HH7MHBGXX:4:13409:18710:13916	0	mmU3	156	255	21M1N20M	*	0	0	TTGATGATCGTTCTTCCCTCCTTGGGAGGGTGAGAGGGAGG	EEEEEEEEEEEE/AE/EEEEEEEEEEEAEEAEEEEEEEEEE	NH:i:1	HI:i:1	AS:i:36	nM:i:0	NM:i:0	MD:Z:41	jM:B:c,0	jI:B:i,177,177
AMT_Mettl3_trim_nodup_bc02_mmU3Aligned.out.sam:NS500615:133:HH7MHBGXX:4:13411:22180:14566	0	mmU3	156	255	21M1N22M	*	0	0	TTGATGATCGTTCTTCCCTCCTTGGGAGGGTGAGAGGGAGGGA	EEEEEEEEAEEEEEEEEEEEEEEEEEEEEEEEEEEEEEEEEEE	NH:i:1	HI:i:1	AS:i:38	nM:i:0	NM:i:0	MD:Z:43	jM:B:c,0	jI:B:i,177,177
AMT_Mettl3_trim_nodup_bc02_mmU3Aligned.out.sam:NS500615:133:HH7MHBGXX:4:13412:6589:1021	0	mmU3	156	255	21M1N19M	*	0	0	TTGATGATCGTTCTTCCCTCCTTGGGAGGGTGAGAGGGAG	/EAEEEEEEEEEEEEEAEEEEEEA/EE6EEEAEEEEA/EE	NH:i:1	HI:i:1	AS:i:35	nM:i:0	NM:i:0	MD:Z:40	jM:B:c,0	jI:B:i,177,177
AMT_Mettl3_trim_nodup_bc02_mmU3Aligned.out.sam:NS500615:133:HH7MHBGXX:4:13505:3807:5457	0	mmU3	13	255	34M1N22M	*	0	0	TCAGGGATCATTTCTATAGTTCGTTACTAGAGAAGTTCTCTGACTGTGTAGAGCAC	AAEEEEEEEEEE/EEEEEEEEAEEEEEE/EE6EEEEE/EEEEEEEEEEE/E/EEAA	NH:i:1	HI:i:1	AS:i:53	nM:i:1	NM:i:1	MD:Z:34T21	jM:B:c,1	jI:B:i,47,47
AMT_Mettl3_trim_nodup_bc02_mmU3Aligned.out.sam:NS500615:133:HH7MHBGXX:4:13510:7880:20296	0	mmU3	156	255	21M1N22M	*	0	0	TTGATGATCGTTCTTCCCTCCTTGGGAGGGTGAGAGGGAGGGA	EEEEEEEEEEEAEEEEEEEEEEEEEEEEEEEEEEEEEEEEEEE	NH:i:1	HI:i:1	AS:i:38	nM:i:0	NM:i:0	MD:Z:43	jM:B:c,0	jI:B:i,177,177
AMT_Mettl3_trim_nodup_bc02_mmU3Aligned.out.sam:NS500615:133:HH7MHBGXX:4:13601:8854:7711	0	mmU3	156	255	15M1N27M	*	0	0	TTGATGATCGTTCTTCCTCCTTTGGGAGGGTGAGAGGGAGGG	EEEEEEEEEEEEEEEEEEEEEEEEEEEEEEEEEEEEEEEEEE	NH:i:1	HI:i:1	AS:i:37	nM:i:0	NM:i:0	MD:Z:42	jM:B:c,0	jI:B:i,171,171
AMT_Mettl3_trim_nodup_bc02_mmU3Aligned.out.sam:NS500615:133:HH7MHBGXX:4:13604:22781:9244	0	mmU3	14	255	1S19M15N18M	*	0	0	ACAGGGATCATTTCTATAGTTTTCTCTGACTGTGTAGA	EEEEEEEEEEEEEEEEEEEEEEEEEEEEEEEEEEEEEE	NH:i:1	HI:i:1	AS:i:32	nM:i:0	NM:i:0	MD:Z:37	jM:B:c,0	jI:B:i,33,47
AMT_Mettl3_trim_nodup_bc02_mmU3Aligned.out.sam:NS500615:133:HH7MHBGXX:4:13604:6866:11357	0	mmU3	13	255	17M9N23M6S	*	0	0	TCAGGGATCATTTCTATCTAGAGAAGTTTCTCTGACTGTGCTATAC	EEEEEEEEEEEEEEEAEEEAEEEEEEEEEEEEEEEEEEEEEEEEEE	NH:i:1	HI:i:1	AS:i:35	nM:i:0	NM:i:0	MD:Z:40	jM:B:c,0	jI:B:i,30,38
AMT_Mettl3_trim_nodup_bc02_mmU3Aligned.out.sam:NS500615:133:HH7MHBGXX:4:13606:19722:11930	0	mmU3	156	255	21M1N16M	*	0	0	TTGATGATCGTTCTTCCCTCCTTGGGAGGGTGAGAGG	EEEEEEEEEEEEEEEEEEEEEAEEEEEEEEEEEEEEE	NH:i:1	HI:i:1	AS:i:32	nM:i:0	NM:i:0	MD:Z:37	jM:B:c,0	jI:B:i,177,177
AMT_Mettl3_trim_nodup_bc02_mmU3Aligned.out.sam:NS500615:133:HH7MHBGXX:4:13608:15985:4256	0	mmU3	156	255	21M1N20M1S	*	0	0	TTGATGATCGTTCTTCCCTCCTTGGGAGGGTGAGAGGGAGGA	EEEEEEEEEEEEEEEEEEEEEEEEEEEEEEEEEEEEEEEEEE	NH:i:1	HI:i:1	AS:i:36	nM:i:0	NM:i:0	MD:Z:41	jM:B:c,0	jI:B:i,177,177
AMT_Mettl3_trim_nodup_bc02_mmU3Aligned.out.sam:NS500615:133:HH7MHBGXX:4:13609:9775:13239	0	mmU3	156	255	21M1N23M	*	0	0	TTGATGATCGTTCTTCCCTCCTTGGGAGGGTGAGAGGGAGGGAA	EEEEEEEEEEEEEEEEEEEEEEEEEEEEEEAEEEEEEEEEEEEE	NH:i:1	HI:i:1	AS:i:39	nM:i:0	NM:i:0	MD:Z:44	jM:B:c,0	jI:B:i,177,177
AMT_Mettl3_trim_nodup_bc02_mmU3Aligned.out.sam:NS500615:133:HH7MHBGXX:4:13611:13644:7857	0	mmU3	14	255	1S20M1N21M	*	0	0	CCAGGGATCATTTCTATAGTTGTTACTATAGAAGTTTCTCTG	AEEEEEEEEEEEEEEEEEEEEEEEEEEEEEEEEEEEAEEEEE	NH:i:1	HI:i:1	AS:i:34	nM:i:1	NM:i:1	MD:Z:27G13	jM:B:c,0	jI:B:i,34,34
AMT_Mettl3_trim_nodup_bc02_mmU3Aligned.out.sam:NS500615:133:HH7MHBGXX:4:21404:16494:7452	0	mmU3	156	255	21M1N22M	*	0	0	TTGATGATCGTTCTTCCCTCCTTGGGAGGGTGAGAGGGAGGGA	EEEEEEEEEEEEAEEEEEEEEEAEEEEEEEEEEEEEEEEEEEE	NH:i:1	HI:i:1	AS:i:38	nM:i:0	NM:i:0	MD:Z:43	jM:B:c,0	jI:B:i,177,177
AMT_Mettl3_trim_nodup_bc02_mmU3Aligned.out.sam:NS500615:133:HH7MHBGXX:4:21407:9986:17624	0	mmU3	156	255	21M1N24M15S	*	0	0	TTGATGATCGTTCTTCCCTCCTTGGGAGGGTGAGAGGGAGGGAACAGCTGCCTCCTGCCA	EEEEEEEEEEEAEEAEEEAE<EEEEEEEEEEEEEEEEEEEEEEEEEEEEEEEAEEEEEEE	NH:i:1	HI:i:1	AS:i:40	nM:i:0	NM:i:0	MD:Z:45	jM:B:c,0	jI:B:i,177,177
AMT_Mettl3_trim_nodup_bc02_mmU3Aligned.out.sam:NS500615:133:HH7MHBGXX:4:21408:8445:14109	0	mmU3	156	255	21M1N20M	*	0	0	TTGATGATCGTTCTTCCCTCCTTGGGAGGGTGAGAGGGAGG	EEEEEEEEEEEEEEEEEEEEEEEEEEEEEEEEEEEEEEEEE	NH:i:1	HI:i:1	AS:i:36	nM:i:0	NM:i:0	MD:Z:41	jM:B:c,0	jI:B:i,177,177
AMT_Mettl3_trim_nodup_bc02_mmU3Aligned.out.sam:NS500615:133:HH7MHBGXX:4:21410:9688:9239	0	mmU3	156	255	21M1N22M	*	0	0	TTGATGATCGTTCTTCCCTCCTTGGGAGGGTGAGAGGGAGGGA	EEEEEEEEEEEEEEEEEEEEEEEEEEEEEEEEEEEEEEEEEEE	NH:i:1	HI:i:1	AS:i:38	nM:i:0	NM:i:0	MD:Z:43	jM:B:c,0	jI:B:i,177,177
AMT_Mettl3_trim_nodup_bc02_mmU3Aligned.out.sam:NS500615:133:HH7MHBGXX:4:21411:24364:3833	0	mmU3	156	255	21M1N24M15S	*	0	0	TTGATGATCGTTCTTCCCTCCTTGGGAGGGTGAGAGGGAGGGAACAGCTGCCTCCTGCCA	EEEEEEEEEEEEEEEEE<EEAEEEEEEEEEEEEEEEEEEEEEEEEEEAEE6EEEEEEA<E	NH:i:1	HI:i:1	AS:i:40	nM:i:0	NM:i:0	MD:Z:45	jM:B:c,0	jI:B:i,177,177
AMT_Mettl3_trim_nodup_bc02_mmU3Aligned.out.sam:NS500615:133:HH7MHBGXX:4:21412:15388:3945	0	mmU3	156	255	21M1N17M6S	*	0	0	TTGATGATCGTTCTTCCCTCCTTGGGAGGGTGAGAGGGGACTGC	EEEEEEEEEEEEEEEEEEEEEEEEEEEEEEEEEEEEEEEEEEEE	NH:i:1	HI:i:1	AS:i:33	nM:i:0	NM:i:0	MD:Z:38	jM:B:c,0	jI:B:i,177,177
AMT_Mettl3_trim_nodup_bc02_mmU3Aligned.out.sam:NS500615:133:HH7MHBGXX:4:21507:15652:14263	0	mmU3	156	255	21M1N22M	*	0	0	TTGATGATCGTTCTTCCCTCCTTGGGAGGGTGAGAGGGAGGGA	EEEEEEEEEEEEEEEEEEEEAEEEEEEEEEEEEEEAEAEEEAE	NH:i:1	HI:i:1	AS:i:38	nM:i:0	NM:i:0	MD:Z:43	jM:B:c,0	jI:B:i,177,177
AMT_Mettl3_trim_nodup_bc02_mmU3Aligned.out.sam:NS500615:133:HH7MHBGXX:4:21508:2108:2224	0	mmU3	156	255	21M1N20M4S	*	0	0	TTGATGATCGTTCTTCCCTCCTTGGGAGGGTGAGAGGGAGGCTGC	EEEEEEEE/EEEEEEEEEAEEEEEEEEEEEEAEEEEEEEE6EEEE	NH:i:1	HI:i:1	AS:i:36	nM:i:0	NM:i:0	MD:Z:41	jM:B:c,0	jI:B:i,177,177
AMT_Mettl3_trim_nodup_bc02_mmU3Aligned.out.sam:NS500615:133:HH7MHBGXX:4:21509:6492:12766	0	mmU3	13	255	17M16N19M	*	0	0	TCAGGGATCATTTCTATAGTTTCTCTGACTGTGTAG	EEEEEEEEEEEEEEEEEEEEEEEEEEEEEEEEEEEE	NH:i:1	HI:i:1	AS:i:31	nM:i:0	NM:i:0	MD:Z:36	jM:B:c,0	jI:B:i,30,45
AMT_Mettl3_trim_nodup_bc02_mmU3Aligned.out.sam:NS500615:133:HH7MHBGXX:4:21605:16522:2663	0	mmU3	156	255	22M2I21M	*	0	0	TTGATGATCGTTCTTCCCTCCTAATTGGGAGGGTGAGAGGGAGGG	EEEEEEEEEEEEEEEEEE<EEAEEEEEEEEEEEAAEEEEEEEEEE	NH:i:1	HI:i:1	AS:i:36	nM:i:0	NM:i:2	MD:Z:43	jM:B:c,-1	jI:B:i,-1
AMT_Mettl3_trim_nodup_bc02_mmU3Aligned.out.sam:NS500615:133:HH7MHBGXX:4:21605:14988:4882	0	mmU3	13	255	22M8N18M	*	0	0	TCAGGGATCATTTCTATACTAGAGAAGTTTCTCTGACTGT	EEEEEAEEEEEEAEEEAEAEEEEEEEEEEEEEEEEE/EEE	NH:i:1	HI:i:1	AS:i:33	nM:i:3	NM:i:3	MD:Z:18G1T0C18	jM:B:c,1	jI:B:i,35,42
AMT_Mettl3_trim_nodup_bc02_mmU3Aligned.out.sam:NS500615:133:HH7MHBGXX:4:21605:24851:7717	0	mmU3	156	255	21M1N20M1S	*	0	0	TTGATGATCGTTCTTCCCTCCTTGGGAGGGTGAGAGGGAGGA	EEAEEEEE<AEEA<EA<EAEAAEEEEEAEEEEEEEEEEEEEE	NH:i:1	HI:i:1	AS:i:36	nM:i:0	NM:i:0	MD:Z:41	jM:B:c,0	jI:B:i,177,177
AMT_Mettl3_trim_nodup_bc02_mmU3Aligned.out.sam:NS500615:133:HH7MHBGXX:4:21605:16410:12006	0	mmU3	156	255	21M1N20M	*	0	0	TTGATGATCGTTCTTCCCTCCTTGGGAGGGTGAGAGGGAGG	EEEEEEEEEEEEEEEEEEEEEEEEEEEEEEEEEEEEEEEEE	NH:i:1	HI:i:1	AS:i:36	nM:i:0	NM:i:0	MD:Z:41	jM:B:c,0	jI:B:i,177,177
AMT_Mettl3_trim_nodup_bc02_mmU3Aligned.out.sam:NS500615:133:HH7MHBGXX:4:21605:10629:18498	0	mmU3	13	255	18M7N25M7S	*	0	0	TCAGGGATCATTTCTATAACTAGAGAAGTTTCTCTGACTGTGTGACTATA	EEEEEEEEEEEEEEEEEEEEEEEEEEEEEEEEEEEEEEEEEEEEEEEAEA	NH:i:1	HI:i:1	AS:i:38	nM:i:0	NM:i:0	MD:Z:43	jM:B:c,0	jI:B:i,31,37
AMT_Mettl3_trim_nodup_bc02_mmU3Aligned.out.sam:NS500615:133:HH7MHBGXX:4:21605:4342:18933	0	mmU3	13	255	34M1N22M	*	0	0	TCAGGGATCATTTCTATAGTTCGTTACTAGAGAAGTTCTCTGACTGTGTAGAGCAC	EEEEEEEEEEEEEEEEEEEEEEEEEEEEEEEEEEEEEAEEEEEEAEEEEEEEEEAE	NH:i:1	HI:i:1	AS:i:53	nM:i:1	NM:i:1	MD:Z:34T21	jM:B:c,1	jI:B:i,47,47
AMT_Mettl3_trim_nodup_bc02_mmU3Aligned.out.sam:NS500615:133:HH7MHBGXX:4:21609:10399:12974	0	mmU3	156	255	21M1N23M3S	*	0	0	TTGATGATCGTTCTTCCCTCCTTGGGAGGGTGAGAGGGAGGAAAGAT	AE/EAEEAE/EAEEEAEEEEEEEEE6EEEEEEEEEEEEEAEEEEEEE	NH:i:1	HI:i:1	AS:i:37	nM:i:1	NM:i:1	MD:Z:41G2	jM:B:c,0	jI:B:i,177,177
AMT_Mettl3_trim_nodup_bc02_mmU3Aligned.out.sam:NS500615:133:HH7MHBGXX:4:21609:26119:19030	0	mmU3	156	255	21M1N20M1S	*	0	0	TTGATGATCGTTCTTCCCTCCTTGGGAGGGTGAGAGGGAGGA	EEEEEEEEAEEEAEEAEAEE<AEEEEEEEAEEEEEEEEEEAE	NH:i:1	HI:i:1	AS:i:36	nM:i:0	NM:i:0	MD:Z:41	jM:B:c,0	jI:B:i,177,177
AMT_Mettl3_trim_nodup_bc02_mmU3Aligned.out.sam:NS500615:133:HH7MHBGXX:4:21612:16049:18535	0	mmU3	156	255	21M1N20M	*	0	0	TTGATGATCGTTCTTCCCTCCTTGGGAGGGTGAGAGGGAGG	EEEEEEEEEEEEEEEEEEEEEEEEEEEEEEEEEEEEEEEEE	NH:i:1	HI:i:1	AS:i:36	nM:i:0	NM:i:0	MD:Z:41	jM:B:c,0	jI:B:i,177,177
AMT_Mettl3_trim_nodup_bc02_mmU3Aligned.out.sam:NS500615:133:HH7MHBGXX:4:22401:14799:5910	0	mmU3	13	255	16M7N23M6S	*	0	0	TCAGGGATCATTTCTATTACTAGAGAAGTTTCTCTGACTACTATA	EEEEEEEEEEEEEEEEEEEEEEEEEEEEEEEEEEEEEEEEEEEEE	NH:i:1	HI:i:1	AS:i:34	nM:i:0	NM:i:0	MD:Z:39	jM:B:c,0	jI:B:i,29,35
AMT_Mettl3_trim_nodup_bc02_mmU3Aligned.out.sam:NS500615:133:HH7MHBGXX:4:22404:11684:15557	0	mmU3	13	255	18M1N24M	*	0	0	TCAGGGATCATTTCTATAGTAGTTACTAGAGAAGTTTCTCTG	EEEEEEEEEEEEEEEEEEEEEEEEEEEEEEEEEEEEEEEEEE	NH:i:1	HI:i:1	AS:i:37	nM:i:2	NM:i:2	MD:Z:18T1C21	jM:B:c,1	jI:B:i,31,31
AMT_Mettl3_trim_nodup_bc02_mmU3Aligned.out.sam:NS500615:133:HH7MHBGXX:4:22405:23330:19490	0	mmU3	156	255	21M1N19M	*	0	0	TTGATGATCGTTCTTCCCTCCTTGGGAGGGTGAGAGGGAG	EEEEEAEEAEEEEEEEEEEA/EEEEEEEEEEEEEEEEEEE	NH:i:1	HI:i:1	AS:i:35	nM:i:0	NM:i:0	MD:Z:40	jM:B:c,0	jI:B:i,177,177
AMT_Mettl3_trim_nodup_bc02_mmU3Aligned.out.sam:NS500615:133:HH7MHBGXX:4:22411:24563:2138	0	mmU3	13	255	18M4N31M7S	*	0	0	TCAGGGATCATTTCTATAGTTACTAGAGAAGTTTCTCTGACTGTGTAGAACTATAC	E/EEEEEEEEEEEEEEE<AEEEEEEEEEEEEEEE<EEEEEAEEEEEE<EEEEEEAE	NH:i:1	HI:i:1	AS:i:44	nM:i:0	NM:i:0	MD:Z:49	jM:B:c,0	jI:B:i,31,34
AMT_Mettl3_trim_nodup_bc02_mmU3Aligned.out.sam:NS500615:133:HH7MHBGXX:4:22512:12177:13615	0	mmU3	156	255	21M1N20M	*	0	0	TTGATGATCGTCCTTCCCTCCTTGGGAGGGTGAGAGGGAGG	AEEEEEEEEEEEEEEEEEEEEEEEEEEEEEEEEEEEEEEEE	NH:i:1	HI:i:1	AS:i:34	nM:i:1	NM:i:1	MD:Z:11T29	jM:B:c,0	jI:B:i,177,177
AMT_Mettl3_trim_nodup_bc02_mmU3Aligned.out.sam:NS500615:133:HH7MHBGXX:4:22603:19874:3621	0	mmU3	156	255	21M1N22M	*	0	0	TTGATGATCGTTCTTCCCTCCTTGGGAGGGTGAGAGGGAGGGA	EEEEEEEEEEEEEEEEEEEEEEEEEEEEEEEEEEEEEEEEEEE	NH:i:1	HI:i:1	AS:i:38	nM:i:0	NM:i:0	MD:Z:43	jM:B:c,0	jI:B:i,177,177
AMT_Mettl3_trim_nodup_bc02_mmU3Aligned.out.sam:NS500615:133:HH7MHBGXX:4:22604:11295:11180	0	mmU3	156	255	22M2I21M	*	0	0	TTGATGATCGTTCTTCCCTCCTAATTGGGAGGGTGAGAGGGAGGG	EEEEEEEEEEEEEEEEEEEEEEAEEEEEEEEEEEEEEEEEEEEEE	NH:i:1	HI:i:1	AS:i:36	nM:i:0	NM:i:2	MD:Z:43	jM:B:c,-1	jI:B:i,-1
AMT_Mettl3_trim_nodup_bc02_mmU3Aligned.out.sam:NS500615:133:HH7MHBGXX:4:22606:18879:2621	0	mmU3	156	255	21M1N22M	*	0	0	TTGATGATCGTTCTTCCCTCCTTGGGAGGGTGAGAGGGAGGGA	EEEEEEEEEEEEEEEEEEEEEEEEEEEEEEEEEEEEEEEEEEE	NH:i:1	HI:i:1	AS:i:38	nM:i:0	NM:i:0	MD:Z:43	jM:B:c,0	jI:B:i,177,177
AMT_Mettl3_trim_nodup_bc02_mmU3Aligned.out.sam:NS500615:133:HH7MHBGXX:4:22606:12039:17588	0	mmU3	156	255	21M1N20M	*	0	0	TTGATGATCGTTCTTCCCTCCTTGGGAGGGTGAGAGGGAGG	EEEEEEEEEAEEEEEEAEEEAEEEEEEEEEEEEEEEEEEEE	NH:i:1	HI:i:1	AS:i:36	nM:i:0	NM:i:0	MD:Z:41	jM:B:c,0	jI:B:i,177,177
AMT_Mettl3_trim_nodup_bc02_mmU3Aligned.out.sam:NS500615:133:HH7MHBGXX:4:22608:10956:15302	0	mmU3	156	255	21M1N20M	*	0	0	TTGATGATCGTTCTTCCCTCCTTGGGAGGGTGAGAGGGAGG	EEEEEEEEEEEEEEEEEEEEEEEEEEEEEEEEEEEEEEEEE	NH:i:1	HI:i:1	AS:i:36	nM:i:0	NM:i:0	MD:Z:41	jM:B:c,0	jI:B:i,177,177
AMT_Mettl3_trim_nodup_bc02_mmU3Aligned.out.sam:NS500615:133:HH7MHBGXX:4:23402:1842:5350	0	mmU3	156	255	21M1N16M12S	*	0	0	TTGATGATCGTTCTTCCCTCCTTGGGAGGGTGAGAGGTCCTGAGCGTGA	EEEEEEEEEEEEEEEEEEEEEEEEEEEEEEEEEEEEEEEEEEEEEEEEE	NH:i:1	HI:i:1	AS:i:32	nM:i:0	NM:i:0	MD:Z:37	jM:B:c,0	jI:B:i,177,177
AMT_Mettl3_trim_nodup_bc02_mmU3Aligned.out.sam:NS500615:133:HH7MHBGXX:4:23405:26499:6095	0	mmU3	13	255	22M13N20M	*	0	0	TCAGGGATCATTTCTATAGAAGTTTCTCTGACTGTGTAGAGC	EEEEEEEEEEEEEEEEEAEEEEEEEEEEEEEEEEEEEEEEEE	NH:i:1	HI:i:1	AS:i:35	nM:i:3	NM:i:3	MD:Z:19T0T0C20	jM:B:c,1	jI:B:i,35,47
AMT_Mettl3_trim_nodup_bc02_mmU3Aligned.out.sam:NS500615:133:HH7MHBGXX:4:23409:24379:10199	0	mmU3	13	255	22M10N21M	*	0	0	TCAGGGATCATTTCTATAGTAGAAGTTCCTCTGACTGTGTAGA	EEEEEEEEAEEEEEAEEEAEEAEE/EEAAEEEEEAE/<E6EAE	NH:i:1	HI:i:1	AS:i:36	nM:i:3	NM:i:3	MD:Z:20T0C5T15	jM:B:c,1	jI:B:i,35,44
AMT_Mettl3_trim_nodup_bc02_mmU3Aligned.out.sam:NS500615:133:HH7MHBGXX:4:23411:1592:2698	0	mmU3	156	255	21M1N20M1S	*	0	0	TTGATGATCGTTCTTCCCTCCTTGGGAGGGTGAGAGGGAGGA	EEEEEEEEEEEEEEEEEEEEEEEEEEEEEEEEEEEEEEEEEE	NH:i:1	HI:i:1	AS:i:36	nM:i:0	NM:i:0	MD:Z:41	jM:B:c,0	jI:B:i,177,177
AMT_Mettl3_trim_nodup_bc02_mmU3Aligned.out.sam:NS500615:133:HH7MHBGXX:4:23501:4550:10188	0	mmU3	156	255	21M1N22M	*	0	0	TTGATGATCGTTCTTCCCTCCTTGGGAGGGTGAGAGGGAGGGA	6EEEEEEEEEEEEEEEEEEEEEEEEEEEEEEEEEEEEEEEEEE	NH:i:1	HI:i:1	AS:i:38	nM:i:0	NM:i:0	MD:Z:43	jM:B:c,0	jI:B:i,177,177
AMT_Mettl3_trim_nodup_bc02_mmU3Aligned.out.sam:NS500615:133:HH7MHBGXX:4:23508:9729:4683	0	mmU3	156	255	21M1N20M1S	*	0	0	TTGATGATCGTTCTTCCCTCCTTGGGAGGGTGAGAGGGAGGA	EEEEEEEEAEEEEEEEEEEEEEEEEEEEEEEEEEEEEEEEEE	NH:i:1	HI:i:1	AS:i:36	nM:i:0	NM:i:0	MD:Z:41	jM:B:c,0	jI:B:i,177,177
AMT_Mettl3_trim_nodup_bc02_mmU3Aligned.out.sam:NS500615:133:HH7MHBGXX:4:23511:6632:4461	0	mmU3	156	255	21M1N21M	*	0	0	TTGATGATCGTTCTTCCCTCCTTGGGAGGGTGAGAGGGAGGG	AEEEEEEEEEEEEEEEEEEEAEEEEEEEEEEEEEEEEEEEEE	NH:i:1	HI:i:1	AS:i:37	nM:i:0	NM:i:0	MD:Z:42	jM:B:c,0	jI:B:i,177,177
AMT_Mettl3_trim_nodup_bc02_mmU3Aligned.out.sam:NS500615:133:HH7MHBGXX:4:23511:1775:8100	0	mmU3	156	255	21M1N23M	*	0	0	TTGATGATCGTTCTTCCCTCCTTGGGAGGGTGAGAGGGAGGGAA	EEEEEEEEEEEEEEEEEEEEEEEEEEEEEEEEEEEEEEEEEEEE	NH:i:1	HI:i:1	AS:i:39	nM:i:0	NM:i:0	MD:Z:44	jM:B:c,0	jI:B:i,177,177
AMT_Mettl3_trim_nodup_bc02_mmU3Aligned.out.sam:NS500615:133:HH7MHBGXX:4:23512:12920:10851	0	mmU3	156	255	21M1N20M1S	*	0	0	TTGATGATCGTTCTTCCCTCCTTGGGAGGGTGAGAGGGAGGA	EEEEEEEEEEEAEEEAAEEEEEEEEEEEEEEEEEEEEEEEEE	NH:i:1	HI:i:1	AS:i:36	nM:i:0	NM:i:0	MD:Z:41	jM:B:c,0	jI:B:i,177,177
AMT_Mettl3_trim_nodup_bc02_mmU3Aligned.out.sam:NS500615:133:HH7MHBGXX:4:23602:2689:8148	0	mmU3	13	255	26M1N17M	*	0	0	TCAGGGATCATTTCTATAGTTCGTACTAGAGAAGTTTCTCTGA	EEEEEEEEEEEEEEEEEAEEEEEEEEEEEEEEEEEEEEEE<EE	NH:i:1	HI:i:1	AS:i:38	nM:i:2	NM:i:2	MD:Z:24T0A17	jM:B:c,2	jI:B:i,39,39
AMT_Mettl3_trim_nodup_bc02_mmU3Aligned.out.sam:NS500615:133:HH7MHBGXX:4:23603:24208:18380	0	mmU3	156	255	20M2N20M	*	0	0	TTGATGATCGTTCTTCCCTCTTGGGAGGGTGAGAGGGAGG	EEAAEEEE/EAEAEEEEEEEEEAE/EEAAEE6EEEE/EAE	NH:i:1	HI:i:1	AS:i:35	nM:i:0	NM:i:0	MD:Z:40	jM:B:c,0	jI:B:i,176,177
AMT_Mettl3_trim_nodup_bc02_mmU3Aligned.out.sam:NS500615:133:HH7MHBGXX:4:23606:6429:5343	0	mmU3	156	255	21M1N20M	*	0	0	TTGATGATCGTTCTTCCCTCCTTGGGAGGGTGAGAGGGAGG	EEEEEAEEEEEEEEEEEEEEEEEAEEEAAEAEEEAEEAEEE	NH:i:1	HI:i:1	AS:i:36	nM:i:0	NM:i:0	MD:Z:41	jM:B:c,0	jI:B:i,177,177
AMT_Mettl3_trim_nodup_bc02_mmU3Aligned.out.sam:NS500615:133:HH7MHBGXX:4:23606:10684:5509	0	mmU3	156	255	21M1N17M2S	*	0	0	TTGATGATCGTTCTTCCCTCCTTGGGAGGGTGAGAGGGTC	EEEEEEEEAEEAE<AAEEEEEEEEEEEEEEEEAEEEEEEE	NH:i:1	HI:i:1	AS:i:33	nM:i:0	NM:i:0	MD:Z:38	jM:B:c,0	jI:B:i,177,177
AMT_Mettl3_trim_nodup_bc02_mmU3Aligned.out.sam:NS500615:133:HH7MHBGXX:4:23610:21507:2448	0	mmU3	13	255	21M2N21M	*	0	0	TCAGGGATCATTTCTATAGTTTTACTAGAGAAGTTTCTCTGA	EEEEEEEEEEEEEEEEEEEEEEEEEEEEEEEEEEEEEEEEEE	NH:i:1	HI:i:1	AS:i:37	nM:i:0	NM:i:0	MD:Z:42	jM:B:c,0	jI:B:i,34,35
AMT_Mettl3_trim_nodup_bc02_mmU3Aligned.out.sam:NS500615:133:HH7MHBGXX:4:23610:4977:5200	0	mmU3	156	255	21M1N20M1S	*	0	0	TTGATGATCGTTCTTCCCTCCTTGGGAGGGTGAGAGGGAGGA	EEEEEE6EAEEEEEE</EEEEEEEE/EEAAEA<AEEEEEEEE	NH:i:1	HI:i:1	AS:i:36	nM:i:0	NM:i:0	MD:Z:41	jM:B:c,0	jI:B:i,177,177
AMT_Mettl3_trim_nodup_bc02_mmU3Aligned.out.sam:NS500615:133:HH7MHBGXX:1:11207:20092:19357	0	mmU3	68	255	24M2N18M	*	0	0	ACCCGAAACCACGAGGACGAGACGGCGTTCCCTCCTGAGCGT	EEEEEEEEEEEEEEEEEEEEEEEEEEEEEEEEEEEEEEEEEE	NH:i:1	HI:i:1	AS:i:37	nM:i:0	NM:i:0	MD:Z:42	jM:B:c,0	jI:B:i,92,93
AMT_Mettl3_trim_nodup_bc02_mmU3Aligned.out.sam:NS500615:133:HH7MHBGXX:1:22305:11913:3258	0	mmU3	123	255	26M1N19M1S	*	0	0	TAGGTGCTGCTTGATTGCAGCTGCCTCTGCCATTGATGATCGTTCA	EAEEEEEEEAEEEEEEEAEEEEEEEEEEEEAEEEEEEEEEEEEEEE	NH:i:1	HI:i:1	AS:i:38	nM:i:1	NM:i:1	MD:Z:14C30	jM:B:c,0	jI:B:i,149,149
AMT_Mettl3_trim_nodup_bc02_mmU3Aligned.out.sam:NS500615:133:HH7MHBGXX:1:22309:19984:5450	0	mmU3	102	255	4S35M1N24M	*	0	0	TTCTTCCTGAGCGTGAAGCCGGCTCTAGGTGCTGCTTACTGCAGCTGCCTCCTGCCATTGATG	EEEEEEEEEEEEEEEEEEEEEEEEEEEEEEEEEEEEEEEEEEEEEAEEEEEEAEEEEEEAEEA	NH:i:1	HI:i:1	AS:i:54	nM:i:2	NM:i:2	MD:Z:33G0A24	jM:B:c,2	jI:B:i,137,137
AMT_Mettl3_trim_nodup_bc02_mmU3Aligned.out.sam:NS500615:133:HH7MHBGXX:1:23110:13612:14549	0	mmU3	123	255	26M1N19M1S	*	0	0	TAGGTGCTGCTTGATTGCAGCTGCCTCTGCCATTGATGATCGTTCA	EEEEEEEA/AEEEEEAEAEE<EEAEEAEEEEAEEEEEEAAEAEAEE	NH:i:1	HI:i:1	AS:i:38	nM:i:1	NM:i:1	MD:Z:14C30	jM:B:c,0	jI:B:i,149,149
AMT_Mettl3_trim_nodup_bc02_mmU3Aligned.out.sam:NS500615:133:HH7MHBGXX:2:11203:6128:9719	0	mmU3	99	255	1S14M45N19M1N22M	*	0	0	CCCCTCCTGAGCGTGGATGATCGTTCTTCCCTCCTTGGGAGGGTGAGAGGGAGGGA	EEEEEEEEEEEEEEEEEEEEEEEEEEEEEEEEEEEEEEEEEEEEEEEEEEEEEEEE	NH:i:1	HI:i:1	AS:i:45	nM:i:0	NM:i:0	MD:Z:55	jM:B:c,0,0	jI:B:i,113,157,177,177
AMT_Mettl3_trim_nodup_bc02_mmU3Aligned.out.sam:NS500615:133:HH7MHBGXX:2:13201:8128:18321	0	mmU3	98	255	29M11N22M11S	*	0	0	TCCCTCCTGAGCGTGAAGCCGGCTCTAGGTGCAGCTGCCTTCTGCCATTGAACGGCTACCAC	EEEEEEEEEEEEEEEEEEEEEEEEEEEEEEEEEEEEEEEAEEEEEEEEEAEEEEEEEEEEEE	NH:i:1	HI:i:1	AS:i:44	nM:i:1	NM:i:1	MD:Z:40C10	jM:B:c,0	jI:B:i,127,137
AMT_Mettl3_trim_nodup_bc02_mmU3Aligned.out.sam:NS500615:133:HH7MHBGXX:2:13203:12028:7688	0	mmU3	138	255	1S39M1N20M1S	*	0	0	TTGCAGCTGCCTTCTGCCATTGATGATCGTTCTTCCCTCCTTGGGAGGGTGAGAGGGAGGA	EEEEEEEEEEEEEEEEEEEEEEEEEEEEEEEEEEEEEEEEEEEEEEEEEEEEEEEEEEEEE	NH:i:1	HI:i:1	AS:i:52	nM:i:1	NM:i:1	MD:Z:11C47	jM:B:c,0	jI:B:i,177,177
AMT_Mettl3_trim_nodup_bc02_mmU3Aligned.out.sam:NS500615:133:HH7MHBGXX:2:13303:26474:9632	0	mmU3	98	255	24M1N31M	*	0	0	TCCCTCCTGAGCGTGAAGCCGGCTTAGGTGCTGCTTGACTGCAGCTGTCTCCTGC	EEEEEEEEEEEEEEEEEEE/EEEEEEEEEEEEEEEEEEE/<<EEEEEAAEAEEEE	NH:i:1	HI:i:1	AS:i:48	nM:i:1	NM:i:1	MD:Z:47C7	jM:B:c,0	jI:B:i,122,122
AMT_Mettl3_trim_nodup_bc02_mmU3Aligned.out.sam:NS500615:133:HH7MHBGXX:2:21110:20816:14350	0	mmU3	137	255	6S40M1N16M	*	0	0	TAGGTGCTGCAGCTGCCTCCTGCCATTGATGATCGTTCTTTCCTCCTTGGGAGGGTGAGAGG	EEEEEEEEEEEEEEEEEEEEEEEEEEEEEEEEEEEEEEEEEEEEEEEEEEEEEEEEEEEEEE	NH:i:1	HI:i:1	AS:i:49	nM:i:1	NM:i:1	MD:Z:34C21	jM:B:c,0	jI:B:i,177,177
AMT_Mettl3_trim_nodup_bc02_mmU3Aligned.out.sam:NS500615:133:HH7MHBGXX:2:21302:4300:3941	0	mmU3	98	255	29M11N22M11S	*	0	0	TCCCTCCTGAGCGTGAAGCCGGCTCTAGGTGCAGCTGCCTTCTGCCATTGAACGGCTACCAC	EEEEEEEEEEEEEEEEEEEEEEEEEEEEEEEEEEEEEEEEEEEEEEEEAA<EEEEEEEEEEE	NH:i:1	HI:i:1	AS:i:44	nM:i:1	NM:i:1	MD:Z:40C10	jM:B:c,0	jI:B:i,127,137
AMT_Mettl3_trim_nodup_bc02_mmU3Aligned.out.sam:NS500615:133:HH7MHBGXX:1:21205:6049:4123	0	mmU3	151	255	4S18M2N30M5S	*	0	0	CTTTTGCCATTGATGATCGTTCCCCTTCTTTGGGAGGGTGAGAGGGAGGGAAGCTGC	EEEEEEEEEEEEEEEEEEEEEEEEEEEEEEEEEEEEEEEEEEEEEEEEEEEEEEEEE	NH:i:1	HI:i:1	AS:i:41	nM:i:1	NM:i:1	MD:Z:22C25	jM:B:c,0	jI:B:i,169,170
AMT_Mettl3_trim_nodup_bc02_mmU3Aligned.out.sam:NS500615:133:HH7MHBGXX:2:12107:12454:5080	0	mmU3	71	255	1S31M97N16M15S	*	0	0	TCGAAACCACGAGGACGAGACGTAGCGTTCCCAACGCAGTCTGAGTGGAGATCGGAAGAGCGG	EEEEAEEEEEEEEEEEEEEEEEEEE/EEEEEEEEEEEAEEEEEEEEEEEEEEEAEEEEAEEEA	NH:i:1	HI:i:1	AS:i:41	nM:i:0	NM:i:0	MD:Z:47	jM:B:c,0	jI:B:i,102,198
AMT_Mettl3_trim_nodup_bc02_mmU3Aligned.out.sam:NS500615:133:HH7MHBGXX:2:12110:24127:2083	0	mmU3	150	255	3S27M1N22M	*	0	0	TTTCTGCCATTGATGATCGTTCTTCCCTCCTTGGGAGGGTGAGAGGGAGGGA	EEEEEEEEEEEEEEEEEEEEEEEEEEEEEEEEEEEEEEAEEEEEEEEEEEEE	NH:i:1	HI:i:1	AS:i:44	nM:i:0	NM:i:0	MD:Z:49	jM:B:c,0	jI:B:i,177,177
AMT_Mettl3_trim_nodup_bc02_mmU3Aligned.out.sam:NS500615:133:HH7MHBGXX:1:23202:3463:16144	0	mmU3	23	255	18M2N16M3S	*	0	0	TTTCTATAGTTCGTTACTAGAAGTTTCTCTGACTATA	EEEEEEEEEEEEEEEEEEEEEEEEEEEEEEEEEEEEE	NH:i:1	HI:i:1	AS:i:29	nM:i:0	NM:i:0	MD:Z:34	jM:B:c,0	jI:B:i,41,42
AMT_Mettl3_trim_nodup_bc02_mmU3Aligned.out.sam:NS500615:133:HH7MHBGXX:2:11206:7327:10019	0	mmU3	23	255	15M8N18M6S	*	0	0	TTTCTATAGTTCGTTAGTTTCTCTGACTGTGTACTATAC	EEEEEEEEEEEEEEEEEEEEEEEEEEAEEEEEEEEEEEE	NH:i:1	HI:i:1	AS:i:28	nM:i:0	NM:i:0	MD:Z:33	jM:B:c,0	jI:B:i,38,45
AMT_Mettl3_trim_nodup_bc02_mmU3Aligned.out.sam:NS500615:133:HH7MHBGXX:2:13302:13961:11383	0	mmU3	23	255	16M1N26M	*	0	0	TTTCTATAGTTCGTACTAGAGAAGTTTCTCTGACTGTGTAGA	EEEEEEEEEEEEEEEEEEEEEEEEEEEEEEEEEEEEEEEEEE	NH:i:1	HI:i:1	AS:i:37	nM:i:2	NM:i:2	MD:Z:14T0A26	jM:B:c,2	jI:B:i,39,39
AMT_Mettl3_trim_nodup_bc02_mmU3Aligned.out.sam:NS500615:133:HH7MHBGXX:2:22305:17825:20079	0	mmU3	23	255	24M1N26M13S	*	0	0	TTTCTATAGTTCGTTACTAGAGAAGTTCTCTGACTGTGTAGAGCACCAGATCGGAAGAGCGGT	EEEEEEEEEEEEEEEEEEEEEEEEEEEEEEEEEEEEEEEEEEEEEEEEEEEEEEEEEEEEEEE	NH:i:1	HI:i:1	AS:i:45	nM:i:2	NM:i:2	MD:Z:24T22C2	jM:B:c,1	jI:B:i,47,47
AMT_Mettl3_trim_nodup_bc02_mmU3Aligned.out.sam:NS500615:133:HH7MHBGXX:3:22607:3881:10687	0	mmU3	23	255	24M1N17M	*	0	0	TTTCTATAGTTCGTTACTAGAGAAGTTCTCTGACTGTGTAG	EEEEEEEAEEEEEEEEEEEEEEEEEEEEEEEEEEEEEEEEE	NH:i:1	HI:i:1	AS:i:38	nM:i:1	NM:i:1	MD:Z:24T16	jM:B:c,1	jI:B:i,47,47
AMT_Mettl3_trim_nodup_bc02_mmU3Aligned.out.sam:NS500615:133:HH7MHBGXX:1:11101:22251:9428	0	mmU3	75	255	27M78N35M	*	0	0	ACCACGAGGACGAGACGTAGCGTTCCCGGGAGGGTGAGAGGGAGGGAACGCAGTCTGAGTGG	/EEEEEE6EEEEEEEEEEEEEEEEEEAEEEEEEEEEEEEEEEEEEEEEEEEEEEEEEEEEEE	NH:i:1	HI:i:1	AS:i:56	nM:i:0	NM:i:0	MD:Z:62	jM:B:c,0	jI:B:i,102,179
AMT_Mettl3_trim_nodup_bc02_mmU3Aligned.out.sam:NS500615:133:HH7MHBGXX:1:11102:25911:13021	0	mmU3	75	255	15M1N36M5S	*	0	0	ACCACGAGGACGAGAGTAGCGTTCCCTCCTGAGCGTGAAGCCGGCTCTAGGGAGCG	/EEEEEEAEEEEEEEEEEEAAEEE//EEEEEEEEEEEEEE6EEAEEEEEEAEEEEE	NH:i:1	HI:i:1	AS:i:46	nM:i:0	NM:i:0	MD:Z:51	jM:B:c,0	jI:B:i,90,90
AMT_Mettl3_trim_nodup_bc02_mmU3Aligned.out.sam:NS500615:133:HH7MHBGXX:1:12301:17092:9063	0	mmU3	118	255	7S17M7N21M	*	0	0	CCGTCAAGGCTCTAGGTGCTGCTTGCTGCCTCCTGCCATTGATGA	EEEEEEEEEEEEEEEE<EEEEEEEEEEEEEEEEEEEEEEEEEEEE	NH:i:1	HI:i:1	AS:i:33	nM:i:0	NM:i:0	MD:Z:38	jM:B:c,0	jI:B:i,135,141
AMT_Mettl3_trim_nodup_bc02_mmU3Aligned.out.sam:NS500615:133:HH7MHBGXX:1:13202:13065:5220	0	mmU3	76	255	1S29M91N19M	*	0	0	TCCACGAGGACGAGACGTAGCGTTCCCTCCGGGAACGTAGTCTGAGTGG	EEEEEEEEEEEEEEEEEEEEEEEEEEEEEEEEEEEEEEEEEEEEEEEEE	NH:i:1	HI:i:1	AS:i:40	nM:i:1	NM:i:1	MD:Z:36C11	jM:B:c,0	jI:B:i,105,195
AMT_Mettl3_trim_nodup_bc02_mmU3Aligned.out.sam:NS500615:133:HH7MHBGXX:1:13207:26047:9792	0	mmU3	76	255	1S34M87N18M1S	*	0	0	TCCACGAGGACGAGACGTAGCGTTCCCTCCTGAGCGTAACGCAGTCTGAGTGGA	EEEEEEEEEEEEEEEEEEEEEEEEEEEEEEEAEEEEEEEEEEEEEEEEEEEEEE	NH:i:1	HI:i:1	AS:i:48	nM:i:1	NM:i:1	MD:Z:35G16	jM:B:c,1	jI:B:i,110,196
AMT_Mettl3_trim_nodup_bc02_mmU3Aligned.out.sam:NS500615:133:HH7MHBGXX:1:13210:9846:6046	0	mmU3	75	255	27M1N28M	*	0	0	ACCACGAGGACGAGACGTAGCGTTCCCCCTGAGCGTGAAGCCGGCTCTAGGTGCT	EEEEEEEEEEEEEEEEEEEEEEEEEEEEEEEEEEEEEEEEEEEEEEEEEEEEEEE	NH:i:1	HI:i:1	AS:i:50	nM:i:0	NM:i:0	MD:Z:55	jM:B:c,0	jI:B:i,102,102
AMT_Mettl3_trim_nodup_bc02_mmU3Aligned.out.sam:NS500615:133:HH7MHBGXX:1:21102:2487:13779	0	mmU3	75	255	35M87N18M1S	*	0	0	ACCACGAGGACGAGACGTAGCGTTCCCTCCTGAGCGTAACGCAGTCTGAGTGGA	EEEEEEEEEEEEEEEEEEEEEEEEEEEEEEEEEEEEEEEEEEEEEEEEEEEEEE	NH:i:1	HI:i:1	AS:i:49	nM:i:1	NM:i:1	MD:Z:36G16	jM:B:c,1	jI:B:i,110,196
AMT_Mettl3_trim_nodup_bc02_mmU3Aligned.out.sam:NS500615:133:HH7MHBGXX:1:21104:8987:17020	0	mmU3	75	255	15M1N36M5S	*	0	0	ACCACGAGGACGAGAGTAGCGTTCCCTCCTGAGCGTGAAGCCGGCTCTAGGGAGCG	EEEEEEEEEEEEEEEEEEEEEEEEEEEEEEEEEEEAEEEEEEEEEEEEEEEEEEEE	NH:i:1	HI:i:1	AS:i:46	nM:i:0	NM:i:0	MD:Z:51	jM:B:c,0	jI:B:i,90,90
AMT_Mettl3_trim_nodup_bc02_mmU3Aligned.out.sam:NS500615:133:HH7MHBGXX:1:22201:23980:15881	0	mmU3	75	255	33M80N27M3S	*	0	0	ACCACGAGGACGAGACGTAGCGTTCCCTCCTGAGAGAGGGAGGGAATGCAGTCTGAGTGGGCC	EEEEEEEEEEEEEEEEEEEEEEEEEEAEEEEEEEEEEEEEEEEEEEEEEEEEEEEEEEEEEEE	NH:i:1	HI:i:1	AS:i:52	nM:i:1	NM:i:1	MD:Z:46C13	jM:B:c,0	jI:B:i,108,187
AMT_Mettl3_trim_nodup_bc02_mmU3Aligned.out.sam:NS500615:133:HH7MHBGXX:1:22309:11298:13876	0	mmU3	76	255	1S29M91N19M	*	0	0	TCCACGAGGACGAGACGTAGCGTTCCCTCCGGGAACGTAGTCTGAGTGG	EEEEEEEEEEEEEEEEEEEEEEEEEAEEEEEEEEEEEEEEEEEEEEEEE	NH:i:1	HI:i:1	AS:i:40	nM:i:1	NM:i:1	MD:Z:36C11	jM:B:c,0	jI:B:i,105,195
AMT_Mettl3_trim_nodup_bc02_mmU3Aligned.out.sam:NS500615:133:HH7MHBGXX:1:23309:16392:14530	0	mmU3	115	255	22M1N22M	*	0	0	GCCGGCTCTAGGTGCTGCTTGCTGCAGCTGCCTTCTGCCATTGA	AEEEEEEEEEEEAEEE<EEEEEEEEEEEEAEEEEEEAEEEE<EE	NH:i:1	HI:i:1	AS:i:39	nM:i:2	NM:i:2	MD:Z:21A11C10	jM:B:c,2	jI:B:i,137,137
AMT_Mettl3_trim_nodup_bc02_mmU3Aligned.out.sam:NS500615:133:HH7MHBGXX:2:12206:14034:19024	0	mmU3	115	255	22M1N23M	*	0	0	GCCGGCTCTAGGTGCTGCTTGCTGCAGCTGCCTTCTGCCATTGAT	EEEEEEEEEEEE<EEEEEEEEEEEEEEEE<EEEEEEEEEEEAEEE	NH:i:1	HI:i:1	AS:i:40	nM:i:2	NM:i:2	MD:Z:21A11C11	jM:B:c,2	jI:B:i,137,137
AMT_Mettl3_trim_nodup_bc02_mmU3Aligned.out.sam:NS500615:133:HH7MHBGXX:2:12308:7578:19367	0	mmU3	19	255	16M8N27M	*	0	0	ATCATTTCTATACTAGAGAAGTTTCTCTGACTGTGTAGAGTAC	AEEEEEEEEEEAEEEAEEEEEEEEEEEE<EAEEEEAEEEEEEE	NH:i:1	HI:i:1	AS:i:34	nM:i:4	NM:i:4	MD:Z:12G1T0C24C2	jM:B:c,1	jI:B:i,35,42
AMT_Mettl3_trim_nodup_bc02_mmU3Aligned.out.sam:NS500615:133:HH7MHBGXX:2:13105:17481:1834	0	mmU3	161	255	16M1N20M	*	0	0	GATCGTTCTTCCCTCCTTGGGAGGGTGAGAGGGAGG	EEEEEEEEEEEE<EEAEEEEEEEEEEEAEEEEEEEE	NH:i:1	HI:i:1	AS:i:31	nM:i:0	NM:i:0	MD:Z:36	jM:B:c,0	jI:B:i,177,177
AMT_Mettl3_trim_nodup_bc02_mmU3Aligned.out.sam:NS500615:133:HH7MHBGXX:2:22205:17487:19270	0	mmU3	161	255	16M1N22M	*	0	0	GATCGTTCTTCCCTCCTTGGGAGGGTGAGAGGGAGGGA	EEEAEEEEAAEAEEEEEEE/EEEEEEEEAEEEEEEEAE	NH:i:1	HI:i:1	AS:i:33	nM:i:0	NM:i:0	MD:Z:38	jM:B:c,0	jI:B:i,177,177
AMT_Mettl3_trim_nodup_bc02_mmU3Aligned.out.sam:NS500615:133:HH7MHBGXX:2:22206:23480:14265	0	mmU3	116	255	1S21M1N17M	*	0	0	TCCGGCTCTAGGTGCTGCTTGATGCAGCTGCCTCCTGCC	EEEEEEEEEEEEEEEEEEEEEEEEEEEEEEEEEEEEEEE	NH:i:1	HI:i:1	AS:i:37	nM:i:0	NM:i:0	MD:Z:38	jM:B:c,2	jI:B:i,137,137
AMT_Mettl3_trim_nodup_bc02_mmU3Aligned.out.sam:NS500615:133:HH7MHBGXX:3:12606:21226:3234	0	mmU3	161	255	16M1N20M	*	0	0	GATCGTTCTTCCCTCCTTGGGAGGGTGAGAGGGAGG	EEEEEEEEEEEEEEEEEEEEEEEEEEAEEEEEEEEE	NH:i:1	HI:i:1	AS:i:31	nM:i:0	NM:i:0	MD:Z:36	jM:B:c,0	jI:B:i,177,177
AMT_Mettl3_trim_nodup_bc02_mmU3Aligned.out.sam:NS500615:133:HH7MHBGXX:3:21405:10216:15404	0	mmU3	115	255	22M1N23M	*	0	0	GCCGGCTCTAGGTGCTGCTTGCTGCAGCTGCCTTCTGCCATTGAT	EEEEEEEEEEEEEEEEEEEEEEEEEEEEEEEEEEEEEEEEEEEEE	NH:i:1	HI:i:1	AS:i:40	nM:i:2	NM:i:2	MD:Z:21A11C11	jM:B:c,2	jI:B:i,137,137
AMT_Mettl3_trim_nodup_bc02_mmU3Aligned.out.sam:NS500615:133:HH7MHBGXX:3:21412:26822:1964	0	mmU3	19	255	16M8N27M	*	0	0	ATCATTTCTATACTAGAGAAGTTTCTCTGACTGTGTAGAGTAC	EEEEEEEEEEEEEEEEEEEEEEEEEEEEEEEEEEEEEEEEEEE	NH:i:1	HI:i:1	AS:i:34	nM:i:4	NM:i:4	MD:Z:12G1T0C24C2	jM:B:c,1	jI:B:i,35,42
AMT_Mettl3_trim_nodup_bc02_mmU3Aligned.out.sam:NS500615:133:HH7MHBGXX:2:12203:12636:14128	0	mmU3	100	255	1S35M6N27M	*	0	0	TCCTCCTGAGCGTGAAGCTGGCTCTAGGTGCTGCTTAGCTGCCTCCTGCCATTGATGATCGTT	EEEEEEEEEEEEEEEEEEEEEEEEEEEEEEEEEEEEEEEEEEEEEEEEEEEEEEEEEEEEEEE	NH:i:1	HI:i:1	AS:i:54	nM:i:1	NM:i:1	MD:Z:17C44	jM:B:c,0	jI:B:i,135,140
AMT_Mettl3_trim_nodup_bc02_mmU3Aligned.out.sam:NS500615:133:HH7MHBGXX:2:12205:17458:10038	0	mmU3	105	255	30M2N32M	*	0	0	TGAGCGTGAAGCCGGCTCTAGGTGCTGCTTCTGCAGCTGCCTTCTGCCATTGATGATCGTTC	EEEEEEEEEEEEEEEEEEEEEEEEEEEEEEEEEEEEEEEEEEEEEEEEEEEEEEEEEEEEEE	NH:i:1	HI:i:1	AS:i:54	nM:i:1	NM:i:1	MD:Z:42C19	jM:B:c,0	jI:B:i,135,136
AMT_Mettl3_trim_nodup_bc02_mmU3Aligned.out.sam:NS500615:133:HH7MHBGXX:2:12209:18241:19213	0	mmU3	105	255	22M3N39M1S	*	0	0	TGAGCGTGAAGCCGGCTCTAGGTGCTTGACTGCAGCTGCCTTCTGCCATTGATGATCGTTCA	EEEEEEEEEEEEEEEEEEEEEEEEEEEEEEEEEEEEEEEEEEEEEEEEEEEEEEEEEEEEEE	NH:i:1	HI:i:1	AS:i:53	nM:i:1	NM:i:1	MD:Z:41C19	jM:B:c,0	jI:B:i,127,129
AMT_Mettl3_trim_nodup_bc02_mmU3Aligned.out.sam:NS500615:133:HH7MHBGXX:2:12211:22348:15128	0	mmU3	100	255	1S37M1N24M	*	0	0	TCCTCCTGAGCGTGAAGCCGGCTCTAGGTGCTGCTTGCTGCAGCTGCCTCCTGCCATTGATG	EEEEEEEEEEEEEEEEEEEEEEEEEEEEEEEEEEEEEEEEEEEEEEEEEEEEEEEEEEEEEE	NH:i:1	HI:i:1	AS:i:58	nM:i:1	NM:i:1	MD:Z:36A24	jM:B:c,2	jI:B:i,137,137
AMT_Mettl3_trim_nodup_bc02_mmU3Aligned.out.sam:NS500615:133:HH7MHBGXX:2:12305:18229:17107	0	mmU3	99	255	17M38N23M1N12M	*	0	0	CCCTCCTGAGCGTGAAGCATTGATGATCGTTCTTCCCTCCTTGGGAGGGTGA	EEEEEEEEEEAEAEEEEEE//EEAEEEEEEEE<6AEAEAEEEEA<EEAA6/E	NH:i:1	HI:i:1	AS:i:42	nM:i:0	NM:i:0	MD:Z:52	jM:B:c,0,0	jI:B:i,116,153,177,177
AMT_Mettl3_trim_nodup_bc02_mmU3Aligned.out.sam:NS500615:133:HH7MHBGXX:2:13102:12803:18401	0	mmU3	105	255	16M1N47M	*	0	0	TGAGCGTGAAGCCGGCCTAGGTGCTGCTTGACTGCAGCTGCCTCCTGCCATTGATGATCGTTC	EEEEEEEEEEEEEEEEEEEEEEEEEEEEEEEEEEEEEEEEEEEEEEEEEEEEEEEEEEEEEEE	NH:i:1	HI:i:1	AS:i:57	nM:i:0	NM:i:0	MD:Z:63	jM:B:c,0	jI:B:i,121,121
AMT_Mettl3_trim_nodup_bc02_mmU3Aligned.out.sam:NS500615:133:HH7MHBGXX:2:13103:3741:3983	0	mmU3	100	255	1S16M34N45M	*	0	0	TCCTCCTGAGCGTGAAGCTGCCATTGATGATCGTTCTTCCCTCCTTTGGGAGGGTGAGAGGG	EEEEEEEEEEEAEEEEEEEEEEEEEEEEEEEEEEEAEE<EEEEEEEEEAEEEEEEEEEEEEE	NH:i:1	HI:i:1	AS:i:55	nM:i:0	NM:i:0	MD:Z:61	jM:B:c,0	jI:B:i,116,149
AMT_Mettl3_trim_nodup_bc02_mmU3Aligned.out.sam:NS500615:133:HH7MHBGXX:2:13104:25971:11029	0	mmU3	100	255	1S36M5N26M	*	0	0	TCCTCCTGAGCGTGAAGCCGGCTCTAGGTGCTGTTTGAGCTGCCTTCTGCCATTGATGATCGT	EEEEEEEEEEEEEEEEEEEEEEEEEEEEEEEEEEEEEEEEEEE<EEEEEEEEEEEEEEEEAEE	NH:i:1	HI:i:1	AS:i:52	nM:i:2	NM:i:2	MD:Z:32C11C17	jM:B:c,0	jI:B:i,136,140
AMT_Mettl3_trim_nodup_bc02_mmU3Aligned.out.sam:NS500615:133:HH7MHBGXX:2:13202:19828:8250	0	mmU3	99	255	19M39N20M1N20M	*	0	0	CCCTCCTGAGTGTGAAGCCTGATGATCGTTCTTCCCTCCTTGGGAGGGTGAGAGGGAGG	EEEEEEEEEEEEEEEEEEEEEEEEEEEEEEEEEEEEEEEEEEEEEEEEEEEEEEEEEEE	NH:i:1	HI:i:1	AS:i:47	nM:i:1	NM:i:1	MD:Z:10C48	jM:B:c,0,0	jI:B:i,118,156,177,177
AMT_Mettl3_trim_nodup_bc02_mmU3Aligned.out.sam:NS500615:133:HH7MHBGXX:2:13205:16764:2357	0	mmU3	105	255	24M8N27M	*	0	0	TGAGCGTGAAGCCGGCTCTAGGTGCTGCAGCTGCCTCCTGCCATTGATGAT	EEEEEEEEEEEEEEEEEEEEEEEEEEEEEEEEEEEEEEEEEEEEEEEEEEE	NH:i:1	HI:i:1	AS:i:46	nM:i:0	NM:i:0	MD:Z:51	jM:B:c,0	jI:B:i,129,136
AMT_Mettl3_trim_nodup_bc02_mmU3Aligned.out.sam:NS500615:133:HH7MHBGXX:2:13210:10755:8264	0	mmU3	105	255	32M1N31M	*	0	0	TGAGCGTGAAGCCGGCTCTAGGTGCTGCTTTCTGCAGCTGCCTCTTGCCATTGATGATCGTTC	EEEEEEEEEEEEEEEEEEEEEEEEEEEEEEEEEEEEEEEEEEEEEEEEEEEEEEEEEEEEEEA	NH:i:1	HI:i:1	AS:i:55	nM:i:3	NM:i:3	MD:Z:30G0A12C18	jM:B:c,2	jI:B:i,137,137
AMT_Mettl3_trim_nodup_bc02_mmU3Aligned.out.sam:NS500615:133:HH7MHBGXX:2:13211:15966:19679	0	mmU3	105	255	30M7N23M	*	0	0	TGAGCGTGAAGCCGGCTCTAGGTGCTGCTTGCTGCCTCCTGCCATTGATGATC	EEEEEEEEEEEEEEEEEEEEEEEEEEEEEEEEEEEEEEEEEEEEEEEEEEEEE	NH:i:1	HI:i:1	AS:i:48	nM:i:0	NM:i:0	MD:Z:53	jM:B:c,0	jI:B:i,135,141
AMT_Mettl3_trim_nodup_bc02_mmU3Aligned.out.sam:NS500615:133:HH7MHBGXX:2:13212:8185:9644	0	mmU3	100	255	1S20M27N42M	*	0	0	TCCTCCTGAGTGTGAAGCCGGCTCCTGCCATTGATGATCGTTCTTCCCTCCTTTGGGAGGGTG	EEEEEEEEEEEEEEEEEEEEEEEEEEEEEEEEEEEEEEEEEEAEA6AEEEEEEEEEEEEEEEE	NH:i:1	HI:i:1	AS:i:54	nM:i:1	NM:i:1	MD:Z:9C52	jM:B:c,4	jI:B:i,120,146
AMT_Mettl3_trim_nodup_bc02_mmU3Aligned.out.sam:NS500615:133:HH7MHBGXX:2:13305:7294:12458	0	mmU3	100	255	1S16M34N45M	*	0	0	TCCTCCTGAGCGTGAAGCTGCCATTGATGATCGTTCTTCCCTCCTTTGGGAGGGTGAGAGGG	EEEEEEEEEEEEEEEEEEEEEEEEEEEEEEEEEEEEEEEEEEEEEEEEEEEEEEEEEEEEEE	NH:i:1	HI:i:1	AS:i:55	nM:i:0	NM:i:0	MD:Z:61	jM:B:c,0	jI:B:i,116,149
AMT_Mettl3_trim_nodup_bc02_mmU3Aligned.out.sam:NS500615:133:HH7MHBGXX:2:13309:12661:7297	0	mmU3	100	255	1S37M1N24M	*	0	0	TCCTCCTGAGCGTGAAGCCGGCTCTAGGTGCTGCTTACTGCAGCTGCCTCTTGCCATTGATG	EEAEEEEEEEEEEEEEEEEEEEEEEEEEEEEEEEEEEEEEEEEEEEEEEEEEEEEEAEEEEE	NH:i:1	HI:i:1	AS:i:54	nM:i:3	NM:i:3	MD:Z:35G0A12C11	jM:B:c,2	jI:B:i,137,137
AMT_Mettl3_trim_nodup_bc02_mmU3Aligned.out.sam:NS500615:133:HH7MHBGXX:2:13312:15511:13940	0	mmU3	99	255	21M2N15M	*	0	0	CCCTCCTGAGCGTGAAGCCGGCTAGGTGCTGCTTGA	EEAEEEEEEEEEAEEEEEEEEEEAEEEEEEEEEEEE	NH:i:1	HI:i:1	AS:i:31	nM:i:0	NM:i:0	MD:Z:36	jM:B:c,0	jI:B:i,120,121
AMT_Mettl3_trim_nodup_bc02_mmU3Aligned.out.sam:NS500615:133:HH7MHBGXX:2:21101:10679:13007	0	mmU3	100	255	1S15M37N46M	*	0	0	TCCTCCTGAGCGTGAAGCCATTGATGATCGTTCTTCCCTCCTTTGGGAGGGTGAGAGGGAGG	EEEEEEEEEEEEEEEEEEEEEEEEEEEEEEEEEEEEEEEEEEEEEEEEEEEEEEEEEEEEEE	NH:i:1	HI:i:1	AS:i:55	nM:i:0	NM:i:0	MD:Z:61	jM:B:c,0	jI:B:i,115,151
AMT_Mettl3_trim_nodup_bc02_mmU3Aligned.out.sam:NS500615:133:HH7MHBGXX:2:21103:25024:1169	0	mmU3	100	255	1S15M37N46M	*	0	0	TCCTCCTGAGCGTGAAGCCATTGATGATCGTTCTTCCCTCCTTTGGGAGGGTGAGAGGGAGG	EEEEEEEEEEEEEEEEEAAEEEEEEEEEEEEEEEEEEEEEEEEEEEE<EEEEEEEEEEEEEE	NH:i:1	HI:i:1	AS:i:55	nM:i:0	NM:i:0	MD:Z:61	jM:B:c,0	jI:B:i,115,151
AMT_Mettl3_trim_nodup_bc02_mmU3Aligned.out.sam:NS500615:133:HH7MHBGXX:2:21103:12630:7225	0	mmU3	100	255	1S21M39N17M1N22M	*	0	0	TCCTCCTGAGCGTGAAGCCGGCTGATCGTTCTTCCCTCCTTGGGAGGGTGAGAGGGAGGGA	EEEEEEEEEEEEEEEEEEEEEEEEEEEEEEEEEEEEEEEEEEEEEEEEEEEEEEEEEEEEE	NH:i:1	HI:i:1	AS:i:50	nM:i:0	NM:i:0	MD:Z:60	jM:B:c,0,0	jI:B:i,121,159,177,177
AMT_Mettl3_trim_nodup_bc02_mmU3Aligned.out.sam:NS500615:133:HH7MHBGXX:2:21204:21768:17341	0	mmU3	105	255	16M1N47M	*	0	0	TGAGCGTGAAGCCGGCCTAGGTGCTGCTTGACTGCAGCTGCCTCCTGCCATTGATGATCGTTC	EEEEEEEEEEEEEEEEEEEEEEEEEEEEEEEEEEEEEEEEEEEEEEEEEEEEEEEA<EEEEEA	NH:i:1	HI:i:1	AS:i:57	nM:i:0	NM:i:0	MD:Z:63	jM:B:c,0	jI:B:i,121,121
AMT_Mettl3_trim_nodup_bc02_mmU3Aligned.out.sam:NS500615:133:HH7MHBGXX:2:21208:8946:18424	0	mmU3	100	255	1S37M1N24M	*	0	0	TCCTCCTGAGCGTGAAGCCGGCTCTAGGTGCTGCTTACTGCAGCTGCCTCCTGCCATTGATG	EEEEEEEEEEEEEEEEEEEEEEEEEEEEEEEEEEEEEE6EEEEEEEAEEEEEEAE<EEEEEE	NH:i:1	HI:i:1	AS:i:56	nM:i:2	NM:i:2	MD:Z:35G0A24	jM:B:c,2	jI:B:i,137,137
AMT_Mettl3_trim_nodup_bc02_mmU3Aligned.out.sam:NS500615:133:HH7MHBGXX:2:21211:14866:6955	0	mmU3	100	255	1S24M38N36M	*	0	0	TCCTCCTGAGCGTGAAGCCGGCTCTATCGTTCTTCCCTCCTTTGGGAGGGTGAGAGGGAGG	EEEEEEEEEEEEEEEEEEEEEEEEEEEEEEEEEEEEEEEEEEEEEEEEEEEEEEEEEEEEE	NH:i:1	HI:i:1	AS:i:54	nM:i:0	NM:i:0	MD:Z:60	jM:B:c,0	jI:B:i,124,161
AMT_Mettl3_trim_nodup_bc02_mmU3Aligned.out.sam:NS500615:133:HH7MHBGXX:2:21301:22367:13075	0	mmU3	44	255	7S17M4N18M	*	0	0	TGCGTGTGAAGTTTCTCTGACTAGAGCACCCGAAACCACGAG	EEEEEEEEEEEEEEEEEEEEEEEEEEEEEEEEEEEEEEEEEE	NH:i:1	HI:i:1	AS:i:30	nM:i:2	NM:i:2	MD:Z:15G0T18	jM:B:c,1	jI:B:i,61,64
AMT_Mettl3_trim_nodup_bc02_mmU3Aligned.out.sam:NS500615:133:HH7MHBGXX:2:21301:14329:17472	0	mmU3	100	255	1S37M1N24M	*	0	0	TCCTCCTGAGCGTGAAGCCGGCTCTAGGTGCTGCTTGCTGCAGCTGCCTCCTGCCATTGATG	EEEEEEEEAEEEEEEEEEEEEEEEEEEEEEEEEEEEEEEEEEEEEEAEEEEEEEEEEEEEEE	NH:i:1	HI:i:1	AS:i:58	nM:i:1	NM:i:1	MD:Z:36A24	jM:B:c,2	jI:B:i,137,137
AMT_Mettl3_trim_nodup_bc02_mmU3Aligned.out.sam:NS500615:133:HH7MHBGXX:2:21303:4094:6885	0	mmU3	105	255	29M25N18M6N11M5S	*	0	0	TGAGCGTGAAGCCGGCTTTAGGTGCTGCTATGATCGTTCTTCCCTCCAGGGTGAGAGGTGAGC	EEEEEEEEEEEEEEEEEEAEEEEEEEE/EEEEEAAEEEEEEEAEE<EAEEEEEEEEEEEEEEE	NH:i:1	HI:i:1	AS:i:46	nM:i:1	NM:i:1	MD:Z:17C40	jM:B:c,0,0	jI:B:i,134,158,177,182
AMT_Mettl3_trim_nodup_bc02_mmU3Aligned.out.sam:NS500615:133:HH7MHBGXX:2:21304:16121:19134	0	mmU3	105	255	32M1N31M	*	0	0	TGAGCGTGAAGCCGGCTCTAGGTGCTGCTTGCTGCAGCTGCCTCCTGCCATTGATGATCGTTC	AEEEEEEEEEEEEEEEEEEEEEEEEEEEEEEEEEEEEEEEEEEEEEEEEEEEEEEEEEAEAAA	NH:i:1	HI:i:1	AS:i:59	nM:i:1	NM:i:1	MD:Z:31A31	jM:B:c,2	jI:B:i,137,137
AMT_Mettl3_trim_nodup_bc02_mmU3Aligned.out.sam:NS500615:133:HH7MHBGXX:2:21308:21196:9388	0	mmU3	100	255	1S26M37N35M	*	0	0	TCCTCCTGAGCGTGAAGCTGGCTCTAGTCGTTCTTCCCTCCTTTGGGAGGGTGAGAGGGAGG	EEEEEEEEEEEEEEEEEEEEEEEEEEEEEEEEEEEEEEEEAEEEEEEEEEEEEEEEEEEEEE	NH:i:1	HI:i:1	AS:i:53	nM:i:1	NM:i:1	MD:Z:17C43	jM:B:c,0	jI:B:i,126,162
AMT_Mettl3_trim_nodup_bc02_mmU3Aligned.out.sam:NS500615:133:HH7MHBGXX:2:22111:16842:6349	0	mmU3	100	255	1S21M28N40M	*	0	0	TCCTCCTGAGCGTGAAGCCGGCCCTGCCATTGATGATCGTTCTTCCCTCCTTTGGGAGGGTG	EEEEEEEEEEEEEEEEEEEEEEEEEEEEEEEEEEEEEEAEEEEEEEEEEEEEEEEEEEEEEE	NH:i:1	HI:i:1	AS:i:55	nM:i:0	NM:i:0	MD:Z:61	jM:B:c,0	jI:B:i,121,148
AMT_Mettl3_trim_nodup_bc02_mmU3Aligned.out.sam:NS500615:133:HH7MHBGXX:2:22111:13768:13460	0	mmU3	105	255	15M2N41M	*	0	0	TGAGCGTGAAGCCGGCTAGGTGCTGCTTGACTGCAGCTGCCTCTTGCCATTGATGA	EEEEEEEEEEEEEEEEEEEEEEEEEEEEEEEEEEEEEEEEEEEEEEEEAEEEEEEE	NH:i:1	HI:i:1	AS:i:49	nM:i:1	NM:i:1	MD:Z:43C12	jM:B:c,0	jI:B:i,120,121
AMT_Mettl3_trim_nodup_bc02_mmU3Aligned.out.sam:NS500615:133:HH7MHBGXX:2:22112:22258:13540	0	mmU3	100	255	1S24M29N24M1N11M	*	0	0	TCCTCCTGAGTGTGAAGCCGGCTCTCCATTGATGATCGTTCTTCCCTCCTTGGGAGGGTG	EEEEEEEEEEEEEEEEEEEEEEEEEEEEEEEEEEEEEEEEEEAAEEEEEEEEEEEEEEEE	NH:i:1	HI:i:1	AS:i:47	nM:i:1	NM:i:1	MD:Z:9C49	jM:B:c,0,0	jI:B:i,124,152,177,177
AMT_Mettl3_trim_nodup_bc02_mmU3Aligned.out.sam:NS500615:133:HH7MHBGXX:2:22202:21881:4940	0	mmU3	105	255	15M2N41M	*	0	0	TGAGCGTGAAGCCGGCTAGGTGCTGCTTGACTGCAGCTGCCTCTTGCCATTGATGA	EEEEEEEEEEEEEEEEEEEEEEEEEEEEEEEEEEEEEEEEEEEEEEEEEEEAEEEE	NH:i:1	HI:i:1	AS:i:49	nM:i:1	NM:i:1	MD:Z:43C12	jM:B:c,0	jI:B:i,120,121
AMT_Mettl3_trim_nodup_bc02_mmU3Aligned.out.sam:NS500615:133:HH7MHBGXX:2:22205:17405:19464	0	mmU3	100	255	1S33M9N29M	*	0	0	TCCTCCTGAGCGTGAAGCCGGCTCTAGGTGCTGCGCTGCCTTCTGCCATTGATGATCGTTCTT	EEEEEEEEEEEEEEEEEEEEEEEEEEEEEEEEEAEEEEEEEEEEEEEEEEAEEEEEEEAEAEE	NH:i:1	HI:i:1	AS:i:54	nM:i:1	NM:i:1	MD:Z:40C21	jM:B:c,0	jI:B:i,133,141
AMT_Mettl3_trim_nodup_bc02_mmU3Aligned.out.sam:NS500615:133:HH7MHBGXX:2:22211:2876:16157	0	mmU3	99	255	20M20N10M2N32M	*	0	0	CCCTCCTGAGCGTGAAGCCGGCAGCTGCCTTGCCATTGATGATCGTTCTTCCCTCCTTTGGG	EEEEEEEEEEEEEEEEEEAEEEEEEEEEAEEEEEEEEEEEEEEEEEEEEEEAAEE/EEEEEE	NH:i:1	HI:i:1	AS:i:52	nM:i:0	NM:i:0	MD:Z:62	jM:B:c,0,0	jI:B:i,119,138,149,150
AMT_Mettl3_trim_nodup_bc02_mmU3Aligned.out.sam:NS500615:133:HH7MHBGXX:2:23104:21142:17856	0	mmU3	151	255	26M1N23M14S	*	0	0	TGCCATTGATGATCGTTCTTCCCTCCTTGGGAGGGTGAGAGGGAGGGAAGATCGGAAGAGCGG	EEEEEEEEEEEEEEEEEEEEEEEEEEEEEEEEEEEEEEEEEEEEEEEEEEEEEEEEEE/EEEE	NH:i:1	HI:i:1	AS:i:44	nM:i:0	NM:i:0	MD:Z:49	jM:B:c,0	jI:B:i,177,177
AMT_Mettl3_trim_nodup_bc02_mmU3Aligned.out.sam:NS500615:133:HH7MHBGXX:2:23105:24970:1080	0	mmU3	105	255	24M8N39M	*	0	0	TGAGCGTGAAGCCGGCTCTAGGTGCTGCAGCTGCCTCCTGCCATTGATGATCGTTCTTCCCTC	EEEEEEEEEEEEEEEEEEEEEEEEEEEEEEEEEEEEEEEEEEEEEEEAEEAAE<AEEA<<AEA	NH:i:1	HI:i:1	AS:i:57	nM:i:0	NM:i:0	MD:Z:63	jM:B:c,0	jI:B:i,129,136
AMT_Mettl3_trim_nodup_bc02_mmU3Aligned.out.sam:NS500615:133:HH7MHBGXX:2:23105:15707:2342	0	mmU3	100	255	1S29M8N33M	*	0	0	TCCTCCTGAGCGTGAAGCCGGCTCTAGGTGCTGCAGCTGCCTCCTGCCATTGATGATCGTTCT	EAEEEEEEEEAEEEEEEEEEEEEEEEEEEEEEEEEEEEE6EEEEEEEEEEEEEEEEEEEEEEE	NH:i:1	HI:i:1	AS:i:56	nM:i:0	NM:i:0	MD:Z:62	jM:B:c,0	jI:B:i,129,136
AMT_Mettl3_trim_nodup_bc02_mmU3Aligned.out.sam:NS500615:133:HH7MHBGXX:2:23106:15280:6542	0	mmU3	100	255	1S19M44N35M	*	0	0	TCCTCCTGAGCGTGAAGCCGTCGTTCTTCCCTCCTTTGGGAGGGTGAGAGGGAGG	EEEEEEEEEEEEEEEEEEEEEEEEEEEEEAEEEEEEEEEEEEEEEEEEEEEEEEE	NH:i:1	HI:i:1	AS:i:48	nM:i:0	NM:i:0	MD:Z:54	jM:B:c,0	jI:B:i,119,162
AMT_Mettl3_trim_nodup_bc02_mmU3Aligned.out.sam:NS500615:133:HH7MHBGXX:2:23106:13936:12454	0	mmU3	105	255	29M3N26M	*	0	0	TGAGCGTGAAGCCGGCTCTAGGTGCTGCTCTGCAGCTGCCTTCTGCCATTGATGA	EEEEEEEEEEEEEEEEEEEEEEEEEEEEEEEEEEEEEEEEEEEEEE<AEAAEEEE	NH:i:1	HI:i:1	AS:i:48	nM:i:1	NM:i:1	MD:Z:41C13	jM:B:c,0	jI:B:i,134,136
AMT_Mettl3_trim_nodup_bc02_mmU3Aligned.out.sam:NS500615:133:HH7MHBGXX:2:23112:4732:20194	0	mmU3	100	255	1S26M37N35M	*	0	0	TCCTCCTGAGCGTGAAGCTGGCTCTAGTCGTTCTTCCCTCCTTTGGGAGGGTGAGAGGGAGG	EEEEEEEEEEEEEEEEEEEEEEEEEEEEEEEEEEEEEEEEEEEEEEEEEEEEEEEEEEEEEE	NH:i:1	HI:i:1	AS:i:53	nM:i:1	NM:i:1	MD:Z:17C43	jM:B:c,0	jI:B:i,126,162
AMT_Mettl3_trim_nodup_bc02_mmU3Aligned.out.sam:NS500615:133:HH7MHBGXX:2:23206:18125:3185	0	mmU3	100	255	1S17M36N45M	*	0	0	TCCTCCTGAGCGTGAAGCCCATTGATGATCGTTCTTCCCTCCTTTGGGAGGGTGAGAGGGAGG	EEEEEEEEEEEEEEEEEEEEEEEEEEEEEEEEEEAEEEEEEAEEEEEEEEEEEEEEEEEEEEE	NH:i:1	HI:i:1	AS:i:56	nM:i:0	NM:i:0	MD:Z:62	jM:B:c,0	jI:B:i,117,152
AMT_Mettl3_trim_nodup_bc02_mmU3Aligned.out.sam:NS500615:133:HH7MHBGXX:2:23208:22324:10756	0	mmU3	105	255	22M11N31M	*	0	0	TGAGCGTGAAGCCGGCTCTAGGTGCAGCTGCCTCCTGCCATTGATGATCGTTC	EEAEEEEEEEEAEEAEEEEEEEEEAAAEEEE<EEAEEE<AEAEEEAE<EEEEE	NH:i:1	HI:i:1	AS:i:47	nM:i:0	NM:i:0	MD:Z:53	jM:B:c,0	jI:B:i,127,137
AMT_Mettl3_trim_nodup_bc02_mmU3Aligned.out.sam:NS500615:133:HH7MHBGXX:2:23212:17819:12318	0	mmU3	100	255	1S33M9N29M	*	0	0	TCCTCCTGAGCGTGAAGCCGGCTCTAGGTGCTGCGCTGCCTTCTGCCATTGATGATCGTTCTT	EEEEEEEEEEEEEEEEEEEEEEEEEEEEEEEEEEEEEEEEEEEEEEEEEEEEEEEEEEEEAEA	NH:i:1	HI:i:1	AS:i:54	nM:i:1	NM:i:1	MD:Z:40C21	jM:B:c,0	jI:B:i,133,141
AMT_Mettl3_trim_nodup_bc02_mmU3Aligned.out.sam:NS500615:133:HH7MHBGXX:2:23212:14352:12710	0	mmU3	105	255	32M1N31M	*	0	0	TGAGCGTGAAGCCGGCTCTAGGTGCTGCTTGCTGCAGCTGCCTTCTGCCATTGATGATCGTTC	EEEEEEEEAEEEEEEEEEEEEEEEEEEEEEEEEEEEEEEEEEEEEAEEEEEEEEEEEEEEEEA	NH:i:1	HI:i:1	AS:i:57	nM:i:2	NM:i:2	MD:Z:31A11C19	jM:B:c,2	jI:B:i,137,137
AMT_Mettl3_trim_nodup_bc02_mmU3Aligned.out.sam:NS500615:133:HH7MHBGXX:2:23304:1974:10535	0	mmU3	105	255	32M1N31M	*	0	0	TGAGCGTGAAGCCGGCTCTAGGTGCTGCTTACTGCAGCTGCCTCTTGCCATTGATGATCGTTC	EEEEEEEEEEEEEEEEEEEEEEEEEEEEEEEEEEEEEEEEEAEEEEEEEEEEEEEEEEEEEEE	NH:i:1	HI:i:1	AS:i:55	nM:i:3	NM:i:3	MD:Z:30G0A12C18	jM:B:c,2	jI:B:i,137,137
AMT_Mettl3_trim_nodup_bc02_mmU3Aligned.out.sam:NS500615:133:HH7MHBGXX:2:23308:9929:13742	0	mmU3	105	255	32M1N31M	*	0	0	TGAGCGTGAAGCCGGCTCTAGGTGCTGCTTGCTGCAGCTGCCTTCTGCCATTGATTATCGTTC	EEEEEEEEEEEEEEEEEEEEEEEEEEEEEEEEEEEEEEEEEEEEEEEEEEEEEEEEEEEEEEA	NH:i:1	HI:i:1	AS:i:55	nM:i:3	NM:i:3	MD:Z:31A11C11G7	jM:B:c,2	jI:B:i,137,137
AMT_Mettl3_trim_nodup_bc02_mmU3Aligned.out.sam:NS500615:133:HH7MHBGXX:2:23310:12703:4130	0	mmU3	100	255	1S22M29N38M	*	0	0	TCCTCCTGAGTGTGAAGCCGGCTTGCCATTGATGATCGTTCTTCCCTCCTTTGGGAGGGTG	AEEEEEEEEEEEEEEEEEEEEEEEEEAEEEEEEEEEEEEEEEEEEEEEEEEEEEEEEEEEE	NH:i:1	HI:i:1	AS:i:52	nM:i:1	NM:i:1	MD:Z:9C50	jM:B:c,0	jI:B:i,122,150
AMT_Mettl3_trim_nodup_bc02_mmU3Aligned.out.sam:NS500615:133:HH7MHBGXX:2:23310:9498:17621	0	mmU3	151	255	26M1N19M	*	0	0	TGCCATTGATGATCGTTCTTCCCTCCTTGGGAGGGTGAGAGGGAG	/EAEEEEEEEEEEEEEEEEEEEEEA<EEEEE/EEEEEEEEEEEEE	NH:i:1	HI:i:1	AS:i:40	nM:i:0	NM:i:0	MD:Z:45	jM:B:c,0	jI:B:i,177,177
AMT_Mettl3_trim_nodup_bc02_mmU3Aligned.out.sam:NS500615:133:HH7MHBGXX:3:11405:9448:9124	0	mmU3	105	255	22M11N31M	*	0	0	TGAGCGTGAAGCCGGCTCTAGGTGCAGCTGCCTCCTGCCATTGATGATCGTTC	EEEEEEEEEEEEEEEEEEEEEEEEEAEEEEEEEEEEEEEEEEEEEEEEEEEEE	NH:i:1	HI:i:1	AS:i:47	nM:i:0	NM:i:0	MD:Z:53	jM:B:c,0	jI:B:i,127,137
AMT_Mettl3_trim_nodup_bc02_mmU3Aligned.out.sam:NS500615:133:HH7MHBGXX:3:11408:9442:2531	0	mmU3	100	255	1S32M10N30M	*	0	0	TCCTCCTGAGCGTGAAGCTGGCTCTAGGTGCTGGCTGCCTCCTGCCATTGATGATCGTTCTTC	EEEEEEEEEEEEEEEEEEEEEEEEEEEEEEEEAEEEEEEEEEEEEEEEEEEEEEEEEEEEEEE	NH:i:1	HI:i:1	AS:i:54	nM:i:1	NM:i:1	MD:Z:17C44	jM:B:c,0	jI:B:i,132,141
AMT_Mettl3_trim_nodup_bc02_mmU3Aligned.out.sam:NS500615:133:HH7MHBGXX:3:11410:18059:3690	0	mmU3	100	255	1S22M32N23M1N17M	*	0	0	TCCTCCTGAGCGTGAAGCCGGCTCATTGATGATCGTTCTTCCCTCCTTGGGAGGGTGAGAGGG	EEAEEEEEEAEEEEEEEEEEE/EEEEEEEEEEE6<EEE<AEEEEEEEEE<EEEEEEAEEEEEE	NH:i:1	HI:i:1	AS:i:52	nM:i:0	NM:i:0	MD:Z:62	jM:B:c,4,0	jI:B:i,122,153,177,177
AMT_Mettl3_trim_nodup_bc02_mmU3Aligned.out.sam:NS500615:133:HH7MHBGXX:3:11501:1817:13903	0	mmU3	100	255	1S22M29N38M	*	0	0	TCCTCCTGAGTGTGAAGCCGGCTTGCCATTGATGATCGTTCTTCCCTCCTTTGGGAGGGTG	EEEEEEEEEEEEEEEEEEEEEEEEEEEEEEEEEEEEEEEAEEAAEEEEEEEEEEEEEEEAE	NH:i:1	HI:i:1	AS:i:52	nM:i:1	NM:i:1	MD:Z:9C50	jM:B:c,0	jI:B:i,122,150
AMT_Mettl3_trim_nodup_bc02_mmU3Aligned.out.sam:NS500615:133:HH7MHBGXX:3:11504:24564:12187	0	mmU3	100	255	1S19M44N35M	*	0	0	TCCTCCTGAGCGTGAAGCCGTCGTTCTTCCCTCCTTTGGGAGGGTGAGAGGGAGG	EEEEEEEEEEEEEEEEEEEEEEEAEEEEAEEEEEEEEEEEEEEEEEEEEEAEEEE	NH:i:1	HI:i:1	AS:i:48	nM:i:0	NM:i:0	MD:Z:54	jM:B:c,0	jI:B:i,119,162
AMT_Mettl3_trim_nodup_bc02_mmU3Aligned.out.sam:NS500615:133:HH7MHBGXX:3:11508:16279:8632	0	mmU3	100	255	1S37M1N24M	*	0	0	TCCTCCTGAGCGTGAAGCCGGCTCTAGGTGCTGCTTGCTGCAGCTGCCTTCTGCCATTGATG	EEEEEEEEEEEEEEEEEEEEEEEEEEEEAEEEEEEEEEEEEEEEEEEEEEEEEEEEEEEEEE	NH:i:1	HI:i:1	AS:i:56	nM:i:2	NM:i:2	MD:Z:36A11C12	jM:B:c,2	jI:B:i,137,137
AMT_Mettl3_trim_nodup_bc02_mmU3Aligned.out.sam:NS500615:133:HH7MHBGXX:3:11511:26667:17975	0	mmU3	100	255	1S19M42N42M1S	*	0	0	TCCTCCTGAGTGTGAAGCCGGATCGTTCTTCCCTCCTTTGGGAGGGTGAGAGGGAGGGATCGG	EEEEEEEEEEEEEEEEEEEEEEEEEEEEEEEAEEEEEEEEEAEEEEEEAEEEEEAEAEEEEEE	NH:i:1	HI:i:1	AS:i:51	nM:i:2	NM:i:2	MD:Z:9C48A2	jM:B:c,0	jI:B:i,119,160
AMT_Mettl3_trim_nodup_bc02_mmU3Aligned.out.sam:NS500615:133:HH7MHBGXX:3:11512:20850:9080	0	mmU3	105	255	21M25N18M	*	0	0	TGAGCGTGAAGCCGGCTCTAGTGCCATTGATGATCGTTC	EEEEEEEEEEEEEEEEEEEEEEEEEEEEEEEEEEEEEEE	NH:i:1	HI:i:1	AS:i:33	nM:i:0	NM:i:0	MD:Z:39	jM:B:c,0	jI:B:i,126,150
AMT_Mettl3_trim_nodup_bc02_mmU3Aligned.out.sam:NS500615:133:HH7MHBGXX:3:11601:7376:2328	0	mmU3	99	255	20M46N12M1N25M	*	0	0	CCCTCCTGAGCGTGAAGCCGGTTCTTCCCTCCTTGGGAGGGTGAGAGGGAGGGAACG	EEEEEEEEEEEEEEEEEEEEEEEEEEEEEEEEEEEEEEEEEEEEEEEEEEEEE6EEE	NH:i:1	HI:i:1	AS:i:47	nM:i:0	NM:i:0	MD:Z:57	jM:B:c,0,0	jI:B:i,119,164,177,177
AMT_Mettl3_trim_nodup_bc02_mmU3Aligned.out.sam:NS500615:133:HH7MHBGXX:3:11602:8756:4748	0	mmU3	100	255	1S34M7N28M	*	0	0	TCCTCCTGAGCGTGAAGCCGGCTCTAGGTGCTGCTAGCTGCCTCCTGCCATTGATGATCGTTC	EEEEEEEEEEEEEEEEEEEEEEEEEEEEEEEEEEEEEEEEEEEEEEEEEEEEEEEEEEEEEEA	NH:i:1	HI:i:1	AS:i:56	nM:i:0	NM:i:0	MD:Z:62	jM:B:c,0	jI:B:i,134,140
AMT_Mettl3_trim_nodup_bc02_mmU3Aligned.out.sam:NS500615:133:HH7MHBGXX:3:12401:15271:18573	0	mmU3	100	255	1S20M34N41M	*	0	0	TCCTCCTGAGCGTGAAGCCGGCATTGATGATCGTTCTTCCCTCCTTTGGGAGGGTGAGAGGG	EEEEEEEEEEEEEEEEEEEEEEEEEEEEEEEEEEEEEEEEEEEAEEEEEEEEEEEEEEEEEE	NH:i:1	HI:i:1	AS:i:55	nM:i:0	NM:i:0	MD:Z:61	jM:B:c,4	jI:B:i,120,153
AMT_Mettl3_trim_nodup_bc02_mmU3Aligned.out.sam:NS500615:133:HH7MHBGXX:3:12401:9911:19612	0	mmU3	100	255	1S21M36N41M	*	0	0	TCCTCCTGAGCGTGAAGCCGGCTGATGATCGTTCTTCCCTCCTTTGGGAGGGTGAGAGGGAGG	EEEEEEEEEEEEEEEEEEEEEEEEEEEEEEEEEEEEEEEEEEEEEEEEEEEEEEEEEEEEEEE	NH:i:1	HI:i:1	AS:i:56	nM:i:0	NM:i:0	MD:Z:62	jM:B:c,0	jI:B:i,121,156
AMT_Mettl3_trim_nodup_bc02_mmU3Aligned.out.sam:NS500615:133:HH7MHBGXX:3:12409:17231:1598	0	mmU3	100	255	1S34M2N28M	*	0	0	TCCTCCTGAGCGTGAAGCCGGCTCTAGGTGCTGCTACTGCAGCTGCCTCCTGCCATTGATGAT	EEEEEEEEEEEEEEEEEEEEEEEEEEEEEEEEEEEEEEEEEEEEEEEEEEAEEAEEAEEEEEE	NH:i:1	HI:i:1	AS:i:56	nM:i:0	NM:i:0	MD:Z:62	jM:B:c,0	jI:B:i,134,135
AMT_Mettl3_trim_nodup_bc02_mmU3Aligned.out.sam:NS500615:133:HH7MHBGXX:3:12502:4335:7469	0	mmU3	105	255	29M3N26M	*	0	0	TGAGCGTGAAGCCGGCTCTAGGTGCTGCTCTGCAGCTGCCTTCTGCCATTGATGA	EEEEEEEEEEEEEEEEEEEEEEEEEEEEEEEEEEEEEEEEEEEEEEEEEEEEEEE	NH:i:1	HI:i:1	AS:i:48	nM:i:1	NM:i:1	MD:Z:41C13	jM:B:c,0	jI:B:i,134,136
AMT_Mettl3_trim_nodup_bc02_mmU3Aligned.out.sam:NS500615:133:HH7MHBGXX:3:12511:16440:2457	0	mmU3	100	255	1S22M29N34M	*	0	0	TCCTCCTGAGTGTGAAGCCGGCTTGCCATTGATGATCGTTCTTCCCTCCTTTGGGAG	EEEEEEEEEEEEE<EEEEEEEEEEEEEEEEEEEEE/EE/EAEEAEEEE/<AAAEAEE	NH:i:1	HI:i:1	AS:i:48	nM:i:1	NM:i:1	MD:Z:9C46	jM:B:c,0	jI:B:i,122,150
AMT_Mettl3_trim_nodup_bc02_mmU3Aligned.out.sam:NS500615:133:HH7MHBGXX:3:12601:15677:15837	0	mmU3	100	255	1S19M20N43M	*	0	0	TCCTCCTGAGCGTGAAGCCGGCAGCTGCCTCCTGCCATTGATGATCGTTCTTCCCTCCTTGGG	EEEEEEEEEEEEEEEEEEEEEEEEEEEEEEEEEEEEEEEEEEEEEEEEEEEA<EEEEEEEEEE	NH:i:1	HI:i:1	AS:i:54	nM:i:1	NM:i:1	MD:Z:59T2	jM:B:c,0	jI:B:i,119,138
AMT_Mettl3_trim_nodup_bc02_mmU3Aligned.out.sam:NS500615:133:HH7MHBGXX:3:12605:13714:12900	0	mmU3	156	255	2S21M1N20M	*	0	0	ACTTGATGATCGTTCTTCCCTCCTTGGGAGGGTGAGAGGGAGG	EEEEEEEEEEEEEEEEEEEEEEEEEEEEEEEEEEEEEEEEEEE	NH:i:1	HI:i:1	AS:i:36	nM:i:0	NM:i:0	MD:Z:41	jM:B:c,0	jI:B:i,177,177
AMT_Mettl3_trim_nodup_bc02_mmU3Aligned.out.sam:NS500615:133:HH7MHBGXX:3:13407:2240:8890	0	mmU3	100	255	1S33M9N29M	*	0	0	TCCTCCTGAGCGTGAAGCCGGCTCTAGGTGCTGCGCTGCCTTCTGCCATTGATGATCGTTCTT	EEEEEEEEEEEEEEEEEEEEEEEEEEEEEEEEE<EEEEEEEEEEEEEEEEEEEEEEEEEEEEE	NH:i:1	HI:i:1	AS:i:54	nM:i:1	NM:i:1	MD:Z:40C21	jM:B:c,0	jI:B:i,133,141
AMT_Mettl3_trim_nodup_bc02_mmU3Aligned.out.sam:NS500615:133:HH7MHBGXX:3:13407:26472:15162	0	mmU3	100	255	1S18M44N15M1N23M	*	0	0	TCCTCCTGAGTGTGAAGCCATCGTTCTTCCCTCCTTGGGAGGGTGAGAGGGAGGGAA	EEEEEEEEEEEEEEEEEEEEEEEEEEEEEEEEEEEEEEEEEEEEEEEEEEEEEEEEE	NH:i:1	HI:i:1	AS:i:44	nM:i:1	NM:i:1	MD:Z:9C46	jM:B:c,0,0	jI:B:i,118,161,177,177
AMT_Mettl3_trim_nodup_bc02_mmU3Aligned.out.sam:NS500615:133:HH7MHBGXX:3:13408:23162:16008	0	mmU3	100	255	1S21M28N40M	*	0	0	TCCTCCTGAGCGTGAAGCCGGCCCTGCCATTGATGATCGTTCTTCCCTCCTTTGGGAGGGTG	EEEEEEEEEEEEEEEEEEEEEEEEEEEEEEEEAEEEEEEEEEAEAEEEEEEEEEEEAEEEEE	NH:i:1	HI:i:1	AS:i:55	nM:i:0	NM:i:0	MD:Z:61	jM:B:c,0	jI:B:i,121,148
AMT_Mettl3_trim_nodup_bc02_mmU3Aligned.out.sam:NS500615:133:HH7MHBGXX:3:13505:13391:10621	0	mmU3	105	255	29M3N26M	*	0	0	TGAGCGTGAAGCCGGCTCTAGGTGCTGCTCTGCAGCTGCCTTCTGCCATTGATGA	EEEEEEEEEEEEEEEEEEEEEEEEEEEEEEEEEEEEEEEEEEEEEEEEEEEEEEE	NH:i:1	HI:i:1	AS:i:48	nM:i:1	NM:i:1	MD:Z:41C13	jM:B:c,0	jI:B:i,134,136
AMT_Mettl3_trim_nodup_bc02_mmU3Aligned.out.sam:NS500615:133:HH7MHBGXX:3:13506:9071:17841	0	mmU3	99	255	17M38N23M1N20M2S	*	0	0	CCCTCCTGAGCGTGAAGCATTGATGATCGTTCTTCCCTCCTTGGGAGGGTGAGAGGGAGGAA	6/EEEEEEEEEEEEEEEEEEEEEEEEEEEEEEEEEEEEEAEEEEEEEEEAEEEEEAEEEEEE	NH:i:1	HI:i:1	AS:i:50	nM:i:0	NM:i:0	MD:Z:60	jM:B:c,0,0	jI:B:i,116,153,177,177
AMT_Mettl3_trim_nodup_bc02_mmU3Aligned.out.sam:NS500615:133:HH7MHBGXX:3:13509:18293:10209	0	mmU3	105	255	31M5N24M1S	*	0	0	TGAGCGTGAAGCCGGCTCTAGGTGCTGCTTGAGCTGCCTCCTGCCATTGATGATCC	EEEEEEEEEEEEEEEEEEEEEEEEEEEEEEEEEEEE6EEEEEEEEEEEEEEEEEEE	NH:i:1	HI:i:1	AS:i:50	nM:i:0	NM:i:0	MD:Z:55	jM:B:c,0	jI:B:i,136,140
AMT_Mettl3_trim_nodup_bc02_mmU3Aligned.out.sam:NS500615:133:HH7MHBGXX:3:13606:10329:1389	0	mmU3	100	255	1S22M28N39M	*	0	0	TCCTCCTGAGCGTGAAGCCGGCTCTGCCATTGATGATCGTTCTTCCCTCCTTTGGGAGGGTG	EEEEEEEEAEEEAEEEEEEEEEEEEEEEEEEEAEE/EEEEEAEEEEEEEEEEEEAEEEEEEE	NH:i:1	HI:i:1	AS:i:55	nM:i:0	NM:i:0	MD:Z:61	jM:B:c,0	jI:B:i,122,149
AMT_Mettl3_trim_nodup_bc02_mmU3Aligned.out.sam:NS500615:133:HH7MHBGXX:3:13607:24495:10611	0	mmU3	100	255	1S20M31N18M	*	0	0	TCCTCCTGAGTGTGAAGCCGGTGCCATTGATGATCGTTC	EEEEEEEEEEEEAEEEEEAEEEEEEEEEEEEEEAEEE/E	NH:i:1	HI:i:1	AS:i:30	nM:i:1	NM:i:1	MD:Z:9C28	jM:B:c,0	jI:B:i,120,150
AMT_Mettl3_trim_nodup_bc02_mmU3Aligned.out.sam:NS500615:133:HH7MHBGXX:3:13610:10020:12092	0	mmU3	154	255	3S23M1N23M	*	0	0	TAGCATTGATGATCGTTCTTCCCTCCTTGGGAGGGTGAGAGGGAGGGAA	EEAEAEEEEEEEEEEEEEEEEAAEEEAEEEEEEEEEEEEEEEEEEEEEE	NH:i:1	HI:i:1	AS:i:41	nM:i:0	NM:i:0	MD:Z:46	jM:B:c,0	jI:B:i,177,177
AMT_Mettl3_trim_nodup_bc02_mmU3Aligned.out.sam:NS500615:133:HH7MHBGXX:3:21403:21353:9473	0	mmU3	105	255	32M14N16M15S	*	0	0	TGAGCGTGAAGTCGGCTCTAGGTGCTGCTTGATGCCATTGATGATCGTAGATCGGAAGAGCGG	EEEEEEEEEEEEEEEEEEEEEEEEEEEEEEEEEEEEEEEEEEEEEEEEEEEEAEEEEEEEEEA	NH:i:1	HI:i:1	AS:i:41	nM:i:1	NM:i:1	MD:Z:11C36	jM:B:c,0	jI:B:i,137,150
AMT_Mettl3_trim_nodup_bc02_mmU3Aligned.out.sam:NS500615:133:HH7MHBGXX:3:21404:14819:10472	0	mmU3	100	255	1S33M9N29M	*	0	0	TCCTCCTGAGCGTGAAGCCGGCTCTAGGTGCTGCGCTGCCTTCTGCCATTGATGATCGTTCTT	EEEEEEEEEEEEEEEEEEEEEEEEEEEEEEEEEEEEEEEEEEEEEEEEEEEEEEEAEEAEAAA	NH:i:1	HI:i:1	AS:i:54	nM:i:1	NM:i:1	MD:Z:40C21	jM:B:c,0	jI:B:i,133,141
AMT_Mettl3_trim_nodup_bc02_mmU3Aligned.out.sam:NS500615:133:HH7MHBGXX:2:13305:21533:6353	0	mmU3	116	255	6S20M6N19M	*	0	0	CTTCCCCCGGCTCTAGGTGCTGCTTGGCTGCCTCCTGCCATTGAT	AEAEEEEEAEEEAEEEEEEEEEEEEEEEEEAEEEEEEEEEEEEEE	NH:i:1	HI:i:1	AS:i:34	nM:i:0	NM:i:0	MD:Z:39	jM:B:c,0	jI:B:i,136,141
AMT_Mettl3_trim_nodup_bc02_mmU3Aligned.out.sam:NS500615:133:HH7MHBGXX:2:13308:16363:7418	0	mmU3	110	255	24M2N27M	*	0	0	GTGAAGCCGGCTCTAGGTGCTGCTACTGCAGCTGCCTCCTGCCATTGATGA	EEEEEEEEEEEEEEEEEEEEEEEEEEEEEEEEEEEEEEEEEEEEEEEEEEE	NH:i:1	HI:i:1	AS:i:46	nM:i:0	NM:i:0	MD:Z:51	jM:B:c,0	jI:B:i,134,135
AMT_Mettl3_trim_nodup_bc02_mmU3Aligned.out.sam:NS500615:133:HH7MHBGXX:2:21203:9657:9347	0	mmU3	111	255	1S26M1N29M	*	0	0	TTGAAGCCGGCTCTAGGTGCTGCTTGCTGCAGCTGCCTCCTGCCATTGATGATCGT	EEEEEEEEEEEEEEEEEEEEEEEEEEEEEEEEEEEEEEEEEEEEEEEEEEEEEEEE	NH:i:1	HI:i:1	AS:i:52	nM:i:1	NM:i:1	MD:Z:25A29	jM:B:c,2	jI:B:i,137,137
AMT_Mettl3_trim_nodup_bc02_mmU3Aligned.out.sam:NS500615:133:HH7MHBGXX:2:23208:19739:16130	0	mmU3	100	255	4S31M10N28M	*	0	0	TCCTCCTCCTGAGCGTGAAGCCGGCTCTAGGTGCTAGCTGCCTCCTGCCATTGATGATCGTTC	EEEEEEEEEEEEEEEEEEEEEEEEEEEEEEEEEEEEEEEEAEE<EEEEEEEEEEEEEEEEEEA	NH:i:1	HI:i:1	AS:i:53	nM:i:0	NM:i:0	MD:Z:59	jM:B:c,0	jI:B:i,131,140
AMT_Mettl3_trim_nodup_bc02_mmU3Aligned.out.sam:NS500615:133:HH7MHBGXX:3:11412:5578:18814	0	mmU3	100	255	4S31M10N28M	*	0	0	TCCTCCTCCTGAGCGTGAAGCCGGCTCTAGGTGCTAGCTGCCTCCTGCCATTGATGATCGTTC	EEEEEEEEEEEEEEEEEEEEEAEEEEEEEEEEEEEEEEEE<<EEEEEEEEE/AAAEAEE<EEA	NH:i:1	HI:i:1	AS:i:53	nM:i:0	NM:i:0	MD:Z:59	jM:B:c,0	jI:B:i,131,140
AMT_Mettl3_trim_nodup_bc02_mmU3Aligned.out.sam:NS500615:133:HH7MHBGXX:3:11506:22819:16897	0	mmU3	102	255	6S25M14N15M	*	0	0	TTAAAATCCTGAGCGTGAAGCCGGCTCTAGGAGCTGCCTTCTGCCA	EEEEEEEEEEEEEEEEEEEEEEEEEEEEEEEEEEEEEAEEEEEEEE	NH:i:1	HI:i:1	AS:i:33	nM:i:1	NM:i:1	MD:Z:33C6	jM:B:c,0	jI:B:i,127,140
AMT_Mettl3_trim_nodup_bc02_mmU3Aligned.out.sam:NS500615:133:HH7MHBGXX:3:21610:21640:5391	0	mmU3	100	255	4S31M10N28M	*	0	0	TCCTCCTCCTGAGCGTGAAGCCGGCTCTAGGTGCTAGCTGCCTCCTGCCATTGATGATCGTTC	EEEEEEEEEEEEEEEEEEEEEEEEEEEEEEEEEEEEEEEEEEEEEEEEEEEEEEEEEEEEEEA	NH:i:1	HI:i:1	AS:i:53	nM:i:0	NM:i:0	MD:Z:59	jM:B:c,0	jI:B:i,131,140
AMT_Mettl3_trim_nodup_bc02_mmU3Aligned.out.sam:NS500615:133:HH7MHBGXX:3:21510:17287:16635	0	mmU3	113	255	1S9M37N18M1N20M1S	*	0	0	TAAGCCGGCTATGATCGTTCTTCCCTCCTTGGGAGGGTGAGAGGGAGGA	EEEEEEEEEEEEEEEEEEEEEEEEEEEEEEEEEEEEEEEEEEEEEEEEE	NH:i:1	HI:i:1	AS:i:37	nM:i:0	NM:i:0	MD:Z:47	jM:B:c,0,0	jI:B:i,122,158,177,177
AMT_Mettl3_trim_nodup_bc02_mmU3Aligned.out.sam:NS500615:133:HH7MHBGXX:4:11401:24487:5976	0	mmU3	114	255	2S23M1N18M	*	0	0	TTAGCCGGCTCTAGGTGCTGCTTACTGCAGCTGCCTTCTGCCA	EEEEEEEEEEEEEEEEAEEEEEEEEEEAEEEEE<6EEAEEEEE	NH:i:1	HI:i:1	AS:i:34	nM:i:3	NM:i:3	MD:Z:21G0A11C6	jM:B:c,2	jI:B:i,137,137
AMT_Mettl3_trim_nodup_bc02_mmU3Aligned.out.sam:NS500615:133:HH7MHBGXX:4:11509:5386:18826	0	mmU3	112	255	25M1N15M	*	0	0	GAAGCCGGCTCTAGGTGCTGCTTGCTGCAGCTGCCTTCTG	EEAEEEEEEEEEEEEEEEEEEEEEEEEEEEEEEEEEEEEE	NH:i:1	HI:i:1	AS:i:35	nM:i:2	NM:i:2	MD:Z:24A11C3	jM:B:c,2	jI:B:i,137,137
AMT_Mettl3_trim_nodup_bc02_mmU3Aligned.out.sam:NS500615:133:HH7MHBGXX:4:11605:17802:14287	0	mmU3	118	255	6S19M1N16M2S	*	0	0	TTCCCAGGCTCTAGGTGCTGCTGACTGCAGCTGCCTCCTGCAA	EEEAAEEEEEEEEEEEEEEEEEEEEEEEEEEEEEEEAEEEEAE	NH:i:1	HI:i:1	AS:i:28	nM:i:3	NM:i:3	MD:Z:16T0G0A16	jM:B:c,2	jI:B:i,137,137
AMT_Mettl3_trim_nodup_bc02_mmU3Aligned.out.sam:NS500615:133:HH7MHBGXX:4:11612:14439:9343	0	mmU3	114	255	2S23M1N18M	*	0	0	TTAGCCGGCTCTAGGTGCTGCTTACTGCAGCTGCCTTCTGCCA	EEEEEEEEEEEEEEEEEEEEEEEEEEEEEEEEEEEEEEEEEEE	NH:i:1	HI:i:1	AS:i:34	nM:i:3	NM:i:3	MD:Z:21G0A11C6	jM:B:c,2	jI:B:i,137,137
AMT_Mettl3_trim_nodup_bc02_mmU3Aligned.out.sam:NS500615:133:HH7MHBGXX:4:23609:8097:1536	0	mmU3	74	255	1S34M91N16M1S	*	0	0	TAACCACGAGGACGAGACGTAGCGTTCCCTCCTGAAACGCAGTCTGAGTGGA	EEEEEEEEEEEEEEEEEEEEEEEEEEEEEEEEEEEEEEE<EEEEEEEEEEAE	NH:i:1	HI:i:1	AS:i:44	nM:i:0	NM:i:0	MD:Z:50	jM:B:c,0	jI:B:i,108,198
AMT_Mettl3_trim_nodup_bc02_mmU3Aligned.out.sam:NS500615:133:HH7MHBGXX:1:11101:12639:4963	0	mmU3	13	255	23M3N27M13S	*	0	0	TCAGGGATCATTTCTATAGTTCGCTAGAGAAGTTTCTCTGACTGTGCAGATCGGAAGAGCGGT	EEEEEEEEEEEEEEEEEEEEEEEEEEEEEEEEEEEEEEEEEEEEEEEEEEEEEEEEEEEEEEE	NH:i:1	HI:i:1	AS:i:43	nM:i:1	NM:i:1	MD:Z:46T3	jM:B:c,0	jI:B:i,36,38
AMT_Mettl3_trim_nodup_bc02_mmU3Aligned.out.sam:NS500615:133:HH7MHBGXX:1:11102:24239:15434	0	mmU3	156	255	21M1N23M	*	0	0	TTGATGATCGTTCTTCCCTCCTTGGGAGGGTGAGAGGGAGGGAA	EEEEEEEEEEEEEEEEEEEEEEEEEEEEEEEEEEEEEEEEEEEE	NH:i:1	HI:i:1	AS:i:39	nM:i:0	NM:i:0	MD:Z:44	jM:B:c,0	jI:B:i,177,177
AMT_Mettl3_trim_nodup_bc02_mmU3Aligned.out.sam:NS500615:133:HH7MHBGXX:1:11106:24724:4518	0	mmU3	156	255	21M1N23M1S	*	0	0	TTGATGATCGTTCTTCCCTCCTTGGGAGGGTGAGAGGGAGGGAAG	EEEEEEEEAEEEEEEEE/EEEEEE/EEEEEEEEEEEEEEEEEEEE	NH:i:1	HI:i:1	AS:i:39	nM:i:0	NM:i:0	MD:Z:44	jM:B:c,0	jI:B:i,177,177
AMT_Mettl3_trim_nodup_bc02_mmU3Aligned.out.sam:NS500615:133:HH7MHBGXX:1:11108:1497:5244	0	mmU3	13	255	18M1N24M	*	0	0	TCAGGGATCATTTCTATAGTCGTTACTAGAGAAGTTTCTCTG	AEEEEEEEEEEEEEEEEEEEEEEEEEEEEEEEEEEEEEEEEE	NH:i:1	HI:i:1	AS:i:39	nM:i:1	NM:i:1	MD:Z:18T23	jM:B:c,1	jI:B:i,31,31
AMT_Mettl3_trim_nodup_bc02_mmU3Aligned.out.sam:NS500615:133:HH7MHBGXX:1:11108:20472:8878	0	mmU3	156	255	21M1N22M	*	0	0	TTGATGATCGTTCTTCCCTCCTTGGGAGGGTGAGAGGGAGGGA	AEEEEEEEEEEEEEEEEEEEEEEEEEEEEEEEEEEEEEEEEEE	NH:i:1	HI:i:1	AS:i:38	nM:i:0	NM:i:0	MD:Z:43	jM:B:c,0	jI:B:i,177,177
AMT_Mettl3_trim_nodup_bc02_mmU3Aligned.out.sam:NS500615:133:HH7MHBGXX:1:11111:4549:1840	0	mmU3	13	255	16M7N23M7S	*	0	0	TCAGGGATCATTTCTATTACTAGAGAAGTTTCTCTGACTACTATAC	EEEEEEEEEEEEEEEEEEEEEEEEEEEEEEEEEEEEEEEEEEEEEE	NH:i:1	HI:i:1	AS:i:34	nM:i:0	NM:i:0	MD:Z:39	jM:B:c,0	jI:B:i,29,35
AMT_Mettl3_trim_nodup_bc02_mmU3Aligned.out.sam:NS500615:133:HH7MHBGXX:1:11111:16020:6438	0	mmU3	156	255	21M1N20M	*	0	0	TTGATGATCGTTCTTCCCTCCTTGGGAGGGTGAGAGGGAGG	EEEEEEEEEEEEEEEEEEEEEEEEEEEEEEEEEEEEEEEEE	NH:i:1	HI:i:1	AS:i:36	nM:i:0	NM:i:0	MD:Z:41	jM:B:c,0	jI:B:i,177,177
AMT_Mettl3_trim_nodup_bc02_mmU3Aligned.out.sam:NS500615:133:HH7MHBGXX:1:11112:6979:3017	0	mmU3	156	255	21M1N18M15S	*	0	0	TTGATGATCGTTCTTCCCTCCTTGGGAGGGTGAGAGGGACTCCTGAGCGTGAAG	EEEEEEEEEEEEEEEEEEEEEEEEEEEEEEEEEEEEEEEEEEEEEEEEEEEEEE	NH:i:1	HI:i:1	AS:i:34	nM:i:0	NM:i:0	MD:Z:39	jM:B:c,0	jI:B:i,177,177
AMT_Mettl3_trim_nodup_bc02_mmU3Aligned.out.sam:NS500615:133:HH7MHBGXX:1:11112:12028:15298	0	mmU3	156	255	21M1N20M	*	0	0	TTGATGATCGTTCTTCCCTCCTTGGGAGGGTGAGAGGGAGG	EEEEEEEEEEAEEEEEEEEEEEEEEEEEEEEEEEEEEEEEE	NH:i:1	HI:i:1	AS:i:36	nM:i:0	NM:i:0	MD:Z:41	jM:B:c,0	jI:B:i,177,177
AMT_Mettl3_trim_nodup_bc02_mmU3Aligned.out.sam:NS500615:133:HH7MHBGXX:1:11201:24885:6194	0	mmU3	13	255	24M10N17M2S	*	0	0	TCAGGGATCATTTCTATAGTTCGTGTTTCTCTGACTGTGTAAC	EEEEEEEEEEEEEEEEEEEEEEEEEEEEEEEEEEEEEEEEEEE	NH:i:1	HI:i:1	AS:i:36	nM:i:0	NM:i:0	MD:Z:41	jM:B:c,0	jI:B:i,37,46
AMT_Mettl3_trim_nodup_bc02_mmU3Aligned.out.sam:NS500615:133:HH7MHBGXX:1:11201:7311:10966	0	mmU3	156	255	21M1N21M	*	0	0	TTGATGATCGTTCTTCCCTCCTTGGGAGGGTGAGAGGGAGGG	EEEEEEEEEEEEEEEEEEAEEEEEAEEEEEEEEEEEEEEEEE	NH:i:1	HI:i:1	AS:i:37	nM:i:0	NM:i:0	MD:Z:42	jM:B:c,0	jI:B:i,177,177
AMT_Mettl3_trim_nodup_bc02_mmU3Aligned.out.sam:NS500615:133:HH7MHBGXX:1:11206:17050:2876	0	mmU3	156	255	21M1N16M1S	*	0	0	TTGATGATCGTTCTTCCCTCCTTGGGAGGGTGAGAGGT	EEEEEEEEEEEEEEEEEEEEEEEEEEEEEEEEEEEEEE	NH:i:1	HI:i:1	AS:i:32	nM:i:0	NM:i:0	MD:Z:37	jM:B:c,0	jI:B:i,177,177
AMT_Mettl3_trim_nodup_bc02_mmU3Aligned.out.sam:NS500615:133:HH7MHBGXX:1:11207:25082:7640	0	mmU3	156	255	21M1N21M	*	0	0	TTGATGATCGTTCTTCCCTCCTTGGGAGGGTGAGAGGGAGGG	EEEEEEEEEEEEEEEE<EEEEEEEEEEEEEEEEEEEEEEEEE	NH:i:1	HI:i:1	AS:i:37	nM:i:0	NM:i:0	MD:Z:42	jM:B:c,0	jI:B:i,177,177
AMT_Mettl3_trim_nodup_bc02_mmU3Aligned.out.sam:NS500615:133:HH7MHBGXX:1:11208:20041:3231	0	mmU3	156	255	21M1N22M	*	0	0	TTGATGATCGTTCTTCCCTCCTTGGGAGGGTGAGAGGGAGGGA	EEEEEEEEEEEEEEEEEEEEEEEEEEEEEEEEEEEEEEEEEEE	NH:i:1	HI:i:1	AS:i:38	nM:i:0	NM:i:0	MD:Z:43	jM:B:c,0	jI:B:i,177,177
AMT_Mettl3_trim_nodup_bc02_mmU3Aligned.out.sam:NS500615:133:HH7MHBGXX:1:11208:6331:5695	0	mmU3	13	255	34M1N26M	*	0	0	TCAGGGATCATTTCTATAGTTCGTTACTAGAGAAGTTCTCTGACTGTGTAGAGCACCCGA	EEEEEEEEEEEEEEEEEEEEEEEEEEEEEEEEEEEEEAEEEEEEEEEEEEEEEEAEEEEE	NH:i:1	HI:i:1	AS:i:57	nM:i:1	NM:i:1	MD:Z:34T25	jM:B:c,1	jI:B:i,47,47
AMT_Mettl3_trim_nodup_bc02_mmU3Aligned.out.sam:NS500615:133:HH7MHBGXX:1:11210:5867:2563	0	mmU3	156	255	21M1N23M	*	0	0	TTGATGATCGTTCTTCCCTCCTTGGGAGGGTGAGAGGGAGGGAA	EEEEEEEEEEEEEEEEEEEEEEEEEEEEEEEEEEEEEEEEEEEE	NH:i:1	HI:i:1	AS:i:39	nM:i:0	NM:i:0	MD:Z:44	jM:B:c,0	jI:B:i,177,177
AMT_Mettl3_trim_nodup_bc02_mmU3Aligned.out.sam:NS500615:133:HH7MHBGXX:1:11302:10755:3053	0	mmU3	156	255	21M1N31M7S	*	0	0	TTGATGATCGTTCTTCCCTCCTTGGGAGGGTGAGAGGGAGGGAAAGCTGCCTTCTGCCA	EEEEEEEEEEEEEEEEEEEEAEEEEEEEEEEEEEEEEEEEEEEEEEEEEEEEEEEEEEE	NH:i:1	HI:i:1	AS:i:41	nM:i:3	NM:i:3	MD:Z:44C2A1T2	jM:B:c,0	jI:B:i,177,177
AMT_Mettl3_trim_nodup_bc02_mmU3Aligned.out.sam:NS500615:133:HH7MHBGXX:1:11302:8116:4921	0	mmU3	156	255	21M1N23M	*	0	0	TTGATGATCGTTCTTCCCTCCTTGGGAGGGTGAGAGGGAGGGAA	EEEEEEEEEAEEEEEEEEE/EA/EEEEEEEAEEEEEEAEEEEAE	NH:i:1	HI:i:1	AS:i:39	nM:i:0	NM:i:0	MD:Z:44	jM:B:c,0	jI:B:i,177,177
AMT_Mettl3_trim_nodup_bc02_mmU3Aligned.out.sam:NS500615:133:HH7MHBGXX:1:11302:6664:20046	0	mmU3	13	255	22M8N23M	*	0	0	TCAGGGATCATTTCTATAGTTGAGAAGTTTCTCTGACTGTGTAGA	EEEEEEEAEEEAEEEEEEEEEEEEEEEEAEEE<EEEEEEEEEEEE	NH:i:1	HI:i:1	AS:i:42	nM:i:1	NM:i:1	MD:Z:21C23	jM:B:c,1	jI:B:i,35,42
AMT_Mettl3_trim_nodup_bc02_mmU3Aligned.out.sam:NS500615:133:HH7MHBGXX:1:11303:7084:6860	0	mmU3	156	255	21M1N20M	*	0	0	TTGATGATCGTTCTTCCCTCCTTGGGAGGGTGAGAGGGAGG	EEEEEEEEEEEEEEEEEEEEEEEEEEEEEEEEEEEEEEEEE	NH:i:1	HI:i:1	AS:i:36	nM:i:0	NM:i:0	MD:Z:41	jM:B:c,0	jI:B:i,177,177
AMT_Mettl3_trim_nodup_bc02_mmU3Aligned.out.sam:NS500615:133:HH7MHBGXX:1:11304:4632:5573	0	mmU3	156	255	21M1N15M	*	0	0	TTGATGATCGTTCTTCCCTCCTTGGGAGGGTGAGAG	EEEEEEEEEEEEEEEEEEEEEEEEEEEEEEEEEEEE	NH:i:1	HI:i:1	AS:i:31	nM:i:0	NM:i:0	MD:Z:36	jM:B:c,0	jI:B:i,177,177
AMT_Mettl3_trim_nodup_bc02_mmU3Aligned.out.sam:NS500615:133:HH7MHBGXX:1:11307:10865:12070	0	mmU3	156	255	21M1N20M1S	*	0	0	TTGATGATCGTTCTTCCCTCCTTGGGAGGGTGAGAGGGAGGA	EEEEEEEEEEEEEEEEEEEEEEEEEEEEEEEEEEEEEEEEEE	NH:i:1	HI:i:1	AS:i:36	nM:i:0	NM:i:0	MD:Z:41	jM:B:c,0	jI:B:i,177,177
AMT_Mettl3_trim_nodup_bc02_mmU3Aligned.out.sam:NS500615:133:HH7MHBGXX:1:11310:15016:4132	0	mmU3	156	255	21M1N22M	*	0	0	TTGATGATCGTTCTTCCCTCCTTGGGAGGGTGAGAGGGAGGGA	EEEEEEAEEEEEEEEAEEEEEEEEEEEEEEEEEEEEEEEEEEE	NH:i:1	HI:i:1	AS:i:38	nM:i:0	NM:i:0	MD:Z:43	jM:B:c,0	jI:B:i,177,177
AMT_Mettl3_trim_nodup_bc02_mmU3Aligned.out.sam:NS500615:133:HH7MHBGXX:1:11311:10753:17974	0	mmU3	156	255	21M1N22M	*	0	0	TTGATGATCGTTCTTCCCTCCTTGGGAGGGTGAGAGGGAGGGA	EEEEEEEAEEEEEAEEEEE/<EEEEAEEAEEEEEEEEEEEEEE	NH:i:1	HI:i:1	AS:i:38	nM:i:0	NM:i:0	MD:Z:43	jM:B:c,0	jI:B:i,177,177
AMT_Mettl3_trim_nodup_bc02_mmU3Aligned.out.sam:NS500615:133:HH7MHBGXX:1:12101:24871:12557	0	mmU3	156	255	21M1N22M	*	0	0	TTGATGATCGTTCTTCCCTCCTTGGGAGGGTGAGAGGGAGGGA	EEEEEEEEEEAEEEEEEEEEEEEEEEEEEEEEEEEEEEEEEEE	NH:i:1	HI:i:1	AS:i:38	nM:i:0	NM:i:0	MD:Z:43	jM:B:c,0	jI:B:i,177,177
AMT_Mettl3_trim_nodup_bc02_mmU3Aligned.out.sam:NS500615:133:HH7MHBGXX:1:12102:15002:8521	0	mmU3	156	255	21M1N22M	*	0	0	TTGATGATCGTTCTTCCCTCCTTGGGAGGGTGAGAGGGAGGGA	EEEEEEEEEEEEEEEEEEEEEEEEEEEEEEEEEEEEEEEEEEE	NH:i:1	HI:i:1	AS:i:38	nM:i:0	NM:i:0	MD:Z:43	jM:B:c,0	jI:B:i,177,177
AMT_Mettl3_trim_nodup_bc02_mmU3Aligned.out.sam:NS500615:133:HH7MHBGXX:1:12104:6221:1789	0	mmU3	156	255	21M1N20M	*	0	0	TTGATGATCGTTCTTCCCTCCTTGGGAGGGTGAGAGGGAGG	EAEEEEEEEEEEEEEEEEEEEEEEEEEEEEEEEEEEEEEEE	NH:i:1	HI:i:1	AS:i:36	nM:i:0	NM:i:0	MD:Z:41	jM:B:c,0	jI:B:i,177,177
AMT_Mettl3_trim_nodup_bc02_mmU3Aligned.out.sam:NS500615:133:HH7MHBGXX:1:12105:4335:6209	0	mmU3	156	255	21M1N20M	*	0	0	TTGATGATCGTTCTTCCCTCCTTGGGAGGGTGAGAGGGAGG	EEEAEA6EEEEEEAAAAEEEEEEAEEEEAEEEE6E6EEEEA	NH:i:1	HI:i:1	AS:i:36	nM:i:0	NM:i:0	MD:Z:41	jM:B:c,0	jI:B:i,177,177
AMT_Mettl3_trim_nodup_bc02_mmU3Aligned.out.sam:NS500615:133:HH7MHBGXX:1:12106:5831:3151	0	mmU3	156	255	21M1N20M	*	0	0	TTGATGATCGTTCTTCCCTCCTTGGGAGGGTGAGAGGGAGG	EEEEEEEEEEEEEEEEEEEEEEEEEEEEEEEEEEEEEEEEE	NH:i:1	HI:i:1	AS:i:36	nM:i:0	NM:i:0	MD:Z:41	jM:B:c,0	jI:B:i,177,177
AMT_Mettl3_trim_nodup_bc02_mmU3Aligned.out.sam:NS500615:133:HH7MHBGXX:1:12106:12065:16579	0	mmU3	13	255	15M15N17M7S	*	0	0	TCAGGGATCATTTCTAGAAGTTTCTCTGACTGACTATAC	EAEEEEEEEEEEEEEEEEEEEEEEEAEEEEEEEEEEAEE	NH:i:1	HI:i:1	AS:i:27	nM:i:0	NM:i:0	MD:Z:32	jM:B:c,0	jI:B:i,28,42
AMT_Mettl3_trim_nodup_bc02_mmU3Aligned.out.sam:NS500615:133:HH7MHBGXX:1:12108:8773:8748	0	mmU3	156	255	21M1N20M	*	0	0	TTGATGATCGTTCTTCCCTCCTTGGGAGGGTGAGAGGGAGG	EEEEEEEEEEEEEEEEEEEEEEEEEEEEEEEEEEEEEEEEE	NH:i:1	HI:i:1	AS:i:36	nM:i:0	NM:i:0	MD:Z:41	jM:B:c,0	jI:B:i,177,177
AMT_Mettl3_trim_nodup_bc02_mmU3Aligned.out.sam:NS500615:133:HH7MHBGXX:1:12108:25951:17975	0	mmU3	156	255	21M1N30M	*	0	0	TTGATGATCGTTCTTCCCTCCTTGGGAGGGTGAGAGGGAGGGAACGCAGTC	EEEEEEEEEEEEEEEEEEEEEEEEEEEEEEEEEEEEEEEEEEEEEEEEEEE	NH:i:1	HI:i:1	AS:i:46	nM:i:0	NM:i:0	MD:Z:51	jM:B:c,0	jI:B:i,177,177
AMT_Mettl3_trim_nodup_bc02_mmU3Aligned.out.sam:NS500615:133:HH7MHBGXX:1:12109:10678:9062	0	mmU3	156	255	21M1N20M1S	*	0	0	TTGATGATCGTTCTTCCCTCCTTGGGAGGGTGAGAGGGAGGA	EEAEEEEEEEEEEEEEE<EEAEEEEEEEEEEEEEEEEEEEEE	NH:i:1	HI:i:1	AS:i:36	nM:i:0	NM:i:0	MD:Z:41	jM:B:c,0	jI:B:i,177,177
AMT_Mettl3_trim_nodup_bc02_mmU3Aligned.out.sam:NS500615:133:HH7MHBGXX:1:12109:17263:18077	0	mmU3	156	255	21M1N23M	*	0	0	TTGATGATCGTTCTTCCCTCCTTGGGAGGGTGAGAGGGAGGGAA	/EEEEEEEEEEEEEEEEEEEEEEEEEEEEEEEEEEEAEAEEEEE	NH:i:1	HI:i:1	AS:i:39	nM:i:0	NM:i:0	MD:Z:44	jM:B:c,0	jI:B:i,177,177
AMT_Mettl3_trim_nodup_bc02_mmU3Aligned.out.sam:NS500615:133:HH7MHBGXX:1:12201:6482:10793	0	mmU3	156	255	21M1N15M	*	0	0	TTGATGATCGTTCTTCCCTCCTTGGGAGGGTGAGAG	EEEEEEEEEEEEEEEEEEEEEEEEEEEEEEEEEEEE	NH:i:1	HI:i:1	AS:i:31	nM:i:0	NM:i:0	MD:Z:36	jM:B:c,0	jI:B:i,177,177
AMT_Mettl3_trim_nodup_bc02_mmU3Aligned.out.sam:NS500615:133:HH7MHBGXX:1:12203:7030:2518	0	mmU3	13	255	20M2N21M	*	0	0	TCAGGGATCATTTCTATAGTGTTACTAGAGAAGTTTCTCTG	EEEEEEEEEEEEEEEEEEEEEEEEEEEEEEEEEEEEEEEEE	NH:i:1	HI:i:1	AS:i:36	nM:i:0	NM:i:0	MD:Z:41	jM:B:c,0	jI:B:i,33,34
AMT_Mettl3_trim_nodup_bc02_mmU3Aligned.out.sam:NS500615:133:HH7MHBGXX:1:12203:7732:2738	0	mmU3	13	255	23M3N21M6S	*	0	0	TCAGGGATCATTTCTATAGTTCGCTAGAGAAGTTTCTCTGACTGACTATA	EEEEEEEEEEEEEEEEEEEEEEEEEEEEEEEEEEEEEEEEEEEEEEEEEA	NH:i:1	HI:i:1	AS:i:39	nM:i:0	NM:i:0	MD:Z:44	jM:B:c,0	jI:B:i,36,38
AMT_Mettl3_trim_nodup_bc02_mmU3Aligned.out.sam:NS500615:133:HH7MHBGXX:1:12207:23289:10404	0	mmU3	156	255	21M1N20M	*	0	0	TTGATGATCGTTCTTCCCTCCTTGGGAGGGTGAGAGGGAGG	EEEEEEEEEEEEEEEEEEEEEEEEEEEEEEEEEEEEEEEEE	NH:i:1	HI:i:1	AS:i:36	nM:i:0	NM:i:0	MD:Z:41	jM:B:c,0	jI:B:i,177,177
AMT_Mettl3_trim_nodup_bc02_mmU3Aligned.out.sam:NS500615:133:HH7MHBGXX:1:12207:8965:20237	0	mmU3	156	255	21M1N20M8S	*	0	0	TTGATGATCGTTCTTCCCTCCTTGGGAGGGTGAGAGGGAGGTCCTGAGC	EEEEEEEEEEEEEEEEEEEEEEEEEEEEEEEEEEEEEEEE/<E/EEAEE	NH:i:1	HI:i:1	AS:i:36	nM:i:0	NM:i:0	MD:Z:41	jM:B:c,0	jI:B:i,177,177
AMT_Mettl3_trim_nodup_bc02_mmU3Aligned.out.sam:NS500615:133:HH7MHBGXX:1:12209:10777:6127	0	mmU3	156	255	21M1N22M	*	0	0	TTGATGATCGTTCTTCCCTCCTTGGGAGGGTGAGAGGGAGGGA	EEEEEEEEEEEEEEEEEEEEEEEEEEEEEEEEEEEEEEEEEEE	NH:i:1	HI:i:1	AS:i:38	nM:i:0	NM:i:0	MD:Z:43	jM:B:c,0	jI:B:i,177,177
AMT_Mettl3_trim_nodup_bc02_mmU3Aligned.out.sam:NS500615:133:HH7MHBGXX:1:12209:5763:12868	0	mmU3	156	255	21M1N21M	*	0	0	TTGATGATCGTTCTTCCCTCCTTGGGAGGGTGAGAGGGAGGG	EEEEEEEEEEEEEEEEEEEEEEEEEEEEEEEEEEEEEEEEEE	NH:i:1	HI:i:1	AS:i:37	nM:i:0	NM:i:0	MD:Z:42	jM:B:c,0	jI:B:i,177,177
AMT_Mettl3_trim_nodup_bc02_mmU3Aligned.out.sam:NS500615:133:HH7MHBGXX:1:12210:4033:4551	0	mmU3	156	255	21M1N22M	*	0	0	TTGATGATCGTTCTTCCCTCCTTGGGAGGGTGAGAGGGAGGGA	EEEEEEEEAEEEEEEEAEAEEEEEAAEEEAEAEEEEEAEEEEE	NH:i:1	HI:i:1	AS:i:38	nM:i:0	NM:i:0	MD:Z:43	jM:B:c,0	jI:B:i,177,177
AMT_Mettl3_trim_nodup_bc02_mmU3Aligned.out.sam:NS500615:133:HH7MHBGXX:1:12210:3475:12468	0	mmU3	156	255	21M1N15M	*	0	0	TTGATGATCGTTCTTCCCTCCTTGGGAGGGTGAGAG	EEEEEEEEEEEEEEEEEEEEEEEEEEEEEEEEEEEE	NH:i:1	HI:i:1	AS:i:31	nM:i:0	NM:i:0	MD:Z:36	jM:B:c,0	jI:B:i,177,177
AMT_Mettl3_trim_nodup_bc02_mmU3Aligned.out.sam:NS500615:133:HH7MHBGXX:1:12210:9538:19561	0	mmU3	156	255	21M1N25M	*	0	0	TTGATGATCGTTCTTCCCTCCTTGGGAGGGTGAGAGGGAGGGAACG	EEEEEEEEEEEEEEEEEEEEEEEEEEEEEEEEEEEEEEEEEEEEEE	NH:i:1	HI:i:1	AS:i:41	nM:i:0	NM:i:0	MD:Z:46	jM:B:c,0	jI:B:i,177,177
AMT_Mettl3_trim_nodup_bc02_mmU3Aligned.out.sam:NS500615:133:HH7MHBGXX:1:12301:21398:1384	0	mmU3	156	255	21M1N20M	*	0	0	TTGATGATCGTTCTTCCCTCCTTGGGAGGGTGAGAGGGAGG	EEEEEEEEEEEEEEEEEEEEEEEEEEEEEEEEEEEEEEEEE	NH:i:1	HI:i:1	AS:i:36	nM:i:0	NM:i:0	MD:Z:41	jM:B:c,0	jI:B:i,177,177
AMT_Mettl3_trim_nodup_bc02_mmU3Aligned.out.sam:NS500615:133:HH7MHBGXX:1:12301:14396:16166	0	mmU3	13	255	15M18N20M	*	0	0	TCAGGGATCATTTCTAGTTTCTCTGACTGTGTAGA	EEEEEEEEEEEEEEEEEEEEEEEEEEEEEEEEEEE	NH:i:1	HI:i:1	AS:i:30	nM:i:0	NM:i:0	MD:Z:35	jM:B:c,0	jI:B:i,28,45
AMT_Mettl3_trim_nodup_bc02_mmU3Aligned.out.sam:NS500615:133:HH7MHBGXX:1:12302:13335:5964	0	mmU3	156	255	21M1N20M	*	0	0	TTGATGATCGTTCTTCCCTCCTTGGGAGGGTGAGAGGGAGG	EEEEEEEEEEEEEEEEEEEEEEEEEEEEEEEEEEEEEEEEE	NH:i:1	HI:i:1	AS:i:36	nM:i:0	NM:i:0	MD:Z:41	jM:B:c,0	jI:B:i,177,177
AMT_Mettl3_trim_nodup_bc02_mmU3Aligned.out.sam:NS500615:133:HH7MHBGXX:1:12303:3810:8298	0	mmU3	156	255	21M1N20M	*	0	0	TTGATGATCGTTCTTCCCTCCTTGGGAGGGTGAGAGGGAGG	EEEEEEEEEEEEEEEEEEEEEEEEEEEEEEEEEEEEEEEEE	NH:i:1	HI:i:1	AS:i:36	nM:i:0	NM:i:0	MD:Z:41	jM:B:c,0	jI:B:i,177,177
AMT_Mettl3_trim_nodup_bc02_mmU3Aligned.out.sam:NS500615:133:HH7MHBGXX:1:12306:17813:2495	0	mmU3	156	255	21M1N20M	*	0	0	TTGATGATCGTTCTTCCCTCCTTGGGAGGGTGAGAGGGAGG	EEEEEEEEEEEEEEEEEEEEEEEEEEEEEEEEEEEEEEEEE	NH:i:1	HI:i:1	AS:i:36	nM:i:0	NM:i:0	MD:Z:41	jM:B:c,0	jI:B:i,177,177
AMT_Mettl3_trim_nodup_bc02_mmU3Aligned.out.sam:NS500615:133:HH7MHBGXX:1:12306:3766:6579	0	mmU3	13	255	23M2N29M	*	0	0	TCAGGGATCATTTCTATAGTTCGACTAGAGAAGTTTCTCTGACTGTGTAGAG	EEEEEEEEEEEEEEEEEEEEEEEEEEAEEEEEEEEEEEEEEEEEEEEEAEEE	NH:i:1	HI:i:1	AS:i:47	nM:i:0	NM:i:0	MD:Z:52	jM:B:c,0	jI:B:i,36,37
AMT_Mettl3_trim_nodup_bc02_mmU3Aligned.out.sam:NS500615:133:HH7MHBGXX:1:12307:3179:9348	0	mmU3	156	255	21M1N20M	*	0	0	TTGATGATCGTTCTTCCCTCCTTGGGAGGGTGAGAGGGAGG	/EEEEEEEEEEEEEEEEEEEEEEE/EEEEEEEEEEEEEEEE	NH:i:1	HI:i:1	AS:i:36	nM:i:0	NM:i:0	MD:Z:41	jM:B:c,0	jI:B:i,177,177
AMT_Mettl3_trim_nodup_bc02_mmU3Aligned.out.sam:NS500615:133:HH7MHBGXX:1:12308:25775:19465	0	mmU3	14	255	1S19M15N18M	*	0	0	ACAGGGATCATTTCTATAGTTTTCTCTGACTGTGTAGA	EEEEEEEE/EEEEEEEEEEEEEAEAEEEEEEEEEEEEA	NH:i:1	HI:i:1	AS:i:32	nM:i:0	NM:i:0	MD:Z:37	jM:B:c,0	jI:B:i,33,47
AMT_Mettl3_trim_nodup_bc02_mmU3Aligned.out.sam:NS500615:133:HH7MHBGXX:1:12310:9387:1411	0	mmU3	13	255	20M11N30M13S	*	0	0	TCAGGGATCATTTCTATAGTGAAGTTTCTCTGACTGTGTAGAGCACCAGATCGGAAGAGCGGT	EEEEEEEEEEEEEEEEEEEEEEEEEEEEEEEEEEEEEEEEEEEEAEEEEEEEEEEEEEEEEEE	NH:i:1	HI:i:1	AS:i:43	nM:i:1	NM:i:1	MD:Z:47C2	jM:B:c,0	jI:B:i,33,43
AMT_Mettl3_trim_nodup_bc02_mmU3Aligned.out.sam:NS500615:133:HH7MHBGXX:1:12312:18618:10940	0	mmU3	156	255	21M1N23M	*	0	0	TTGATGATCGTTCTTCCCTCCTTGGGAGGGTGAGAGGGAGGGAA	AEEEEEEEEEEEEEEEEEEEEEEEEEEEEEEEEEEEEEEEEEEE	NH:i:1	HI:i:1	AS:i:39	nM:i:0	NM:i:0	MD:Z:44	jM:B:c,0	jI:B:i,177,177
AMT_Mettl3_trim_nodup_bc02_mmU3Aligned.out.sam:NS500615:133:HH7MHBGXX:1:13101:21307:8005	0	mmU3	13	255	22M10N29M12S	*	0	0	TCAGGGATCATTTCTATAGTTGAAGTTTCTCTGACTGTGTAGAGCACCAGATCGGAAGAGCGG	EEEEEEEEEEEEEEE/EEEEEEEEEEEEEEAEEEEEEE<EEEEEE/EEEEEEEAEEE<EEEEE	NH:i:1	HI:i:1	AS:i:46	nM:i:2	NM:i:2	MD:Z:21C26C2	jM:B:c,1	jI:B:i,35,44
AMT_Mettl3_trim_nodup_bc02_mmU3Aligned.out.sam:NS500615:133:HH7MHBGXX:1:13103:14813:5388	0	mmU3	156	255	21M1N20M	*	0	0	TTGATGATCGTTCTTCCCTCCTTGGGAGGGTGAGAGGGAGG	EEAEEAEEEEEEEEE/EEEEAEEEEEE/AEEEEEEEE/EEA	NH:i:1	HI:i:1	AS:i:36	nM:i:0	NM:i:0	MD:Z:41	jM:B:c,0	jI:B:i,177,177
AMT_Mettl3_trim_nodup_bc02_mmU3Aligned.out.sam:NS500615:133:HH7MHBGXX:1:13103:5010:15124	0	mmU3	13	255	22M8N30M	*	0	0	TCAGGGATCATTTCTATAGTTGAGAAGTTTCTCTGACTGTGTAGAGCACCCG	EEEEEEEEEEEEEEEEEEEEEEEEEEEEEEEEEEEEEEEEEEEEEEEEEEEE	NH:i:1	HI:i:1	AS:i:49	nM:i:1	NM:i:1	MD:Z:21C30	jM:B:c,1	jI:B:i,35,42
AMT_Mettl3_trim_nodup_bc02_mmU3Aligned.out.sam:NS500615:133:HH7MHBGXX:1:13103:9588:16093	0	mmU3	156	255	21M1N20M	*	0	0	TTGATGATCGTTCTTCCCTCCTTGGGAGGGTGAGAGGGAGG	EEEEEEEEEEEEEEEEEEEEEEEEEEEEEEEEEEEEEEEEE	NH:i:1	HI:i:1	AS:i:36	nM:i:0	NM:i:0	MD:Z:41	jM:B:c,0	jI:B:i,177,177
AMT_Mettl3_trim_nodup_bc02_mmU3Aligned.out.sam:NS500615:133:HH7MHBGXX:1:13105:13545:16480	0	mmU3	156	255	21M1N23M	*	0	0	TTGATGATCGTTCTTCCCTCCTTGGGAGGGTGAGAGGGAGGGAA	EEEEEEEEEEEEEEEAEEEEEEEEEEEEEEEEEEEEEEEEEEEE	NH:i:1	HI:i:1	AS:i:39	nM:i:0	NM:i:0	MD:Z:44	jM:B:c,0	jI:B:i,177,177
AMT_Mettl3_trim_nodup_bc02_mmU3Aligned.out.sam:NS500615:133:HH7MHBGXX:1:13109:24615:15701	0	mmU3	13	255	34M1N22M	*	0	0	TCAGGGATCATTTCTATAGTTCGTTACTAGAGAAGTTCTCTGACTGTGTAGAGCAC	EEEEEEEEEEEEEEEEEAEEEEEEEEEE/EEEEEEEEEEEAEEEEEEEEAEEEEEE	NH:i:1	HI:i:1	AS:i:53	nM:i:1	NM:i:1	MD:Z:34T21	jM:B:c,1	jI:B:i,47,47
AMT_Mettl3_trim_nodup_bc02_mmU3Aligned.out.sam:NS500615:133:HH7MHBGXX:1:13111:23290:18127	0	mmU3	156	255	25M3N27M	*	0	0	TTGATGATCGTTCTTCCCTCCTTTGGGGTGAGAGGGAGGGAATGCAGTCTGA	EEEEEEEEEEEEEEEEEAEEEEEEEEEEEEEEEEEEEEEEEEEEEEEEE6EE	NH:i:1	HI:i:1	AS:i:45	nM:i:1	NM:i:1	MD:Z:42C9	jM:B:c,0	jI:B:i,181,183
AMT_Mettl3_trim_nodup_bc02_mmU3Aligned.out.sam:NS500615:133:HH7MHBGXX:1:13112:19296:15684	0	mmU3	156	255	21M1N21M1S	*	0	0	TTGATGATCGTTCTTCCCTCCTTGGGAGGGTGAGAGGGAGGGC	EEEEEEEEEEEEEEEEEEEEEEEEEEEEEEEEEEEEEEEEEEE	NH:i:1	HI:i:1	AS:i:37	nM:i:0	NM:i:0	MD:Z:42	jM:B:c,0	jI:B:i,177,177
AMT_Mettl3_trim_nodup_bc02_mmU3Aligned.out.sam:NS500615:133:HH7MHBGXX:1:13206:5167:11255	0	mmU3	13	255	18M14N17M7S	*	0	0	TCAGGGATCATTTCTATAAAGTTTCTCTGACTGTGGACTATA	EEEEEEEEEEEEEEEEEEEEEEEEEEEEEEAEEEEEEEEEEE	NH:i:1	HI:i:1	AS:i:34	nM:i:0	NM:i:0	MD:Z:35	jM:B:c,1	jI:B:i,31,44
AMT_Mettl3_trim_nodup_bc02_mmU3Aligned.out.sam:NS500615:133:HH7MHBGXX:1:13207:15337:18250	0	mmU3	156	255	21M1N20M	*	0	0	TTGATGATCGTTCTTCCCTCCTTGGGAGGGTGAGAGGGAGG	EEEEEEEEEEEEEEEAEAEEEEEE/AEEEEEEEEEEEAEAE	NH:i:1	HI:i:1	AS:i:36	nM:i:0	NM:i:0	MD:Z:41	jM:B:c,0	jI:B:i,177,177
AMT_Mettl3_trim_nodup_bc02_mmU3Aligned.out.sam:NS500615:133:HH7MHBGXX:1:13211:6472:19719	0	mmU3	156	255	21M1N20M1S	*	0	0	TTGATGATCGTTCTTCCCTCCTTGGGAGGGTGAGAGGGAGGA	EEEEEEEEEEEEEEEEEEEEEEEEEEEEEEEEEEEEEEEEEE	NH:i:1	HI:i:1	AS:i:36	nM:i:0	NM:i:0	MD:Z:41	jM:B:c,0	jI:B:i,177,177
AMT_Mettl3_trim_nodup_bc02_mmU3Aligned.out.sam:NS500615:133:HH7MHBGXX:1:13212:3751:5973	0	mmU3	156	255	21M1N19M	*	0	0	TTGATGATCGTTCTTCCCTCCTTGGGAGGGTGAGAGGGAG	EEEAEEEEEAEEEEEEEEEEEEEEEEAEEE/EEEEE<EEE	NH:i:1	HI:i:1	AS:i:35	nM:i:0	NM:i:0	MD:Z:40	jM:B:c,0	jI:B:i,177,177
AMT_Mettl3_trim_nodup_bc02_mmU3Aligned.out.sam:NS500615:133:HH7MHBGXX:1:13305:14457:6297	0	mmU3	13	255	22M8N27M	*	0	0	TCAGGGATCATTTCTATACTAGAGAAGTTTCTCTGACTGTGTAGAGCAC	EEEEEEEEEEEEEEEEEEEEAEEEEEEEEEEEEEEEEEEEEEEEAEEEE	NH:i:1	HI:i:1	AS:i:42	nM:i:3	NM:i:3	MD:Z:18G1T0C27	jM:B:c,1	jI:B:i,35,42
AMT_Mettl3_trim_nodup_bc02_mmU3Aligned.out.sam:NS500615:133:HH7MHBGXX:1:13306:16028:2071	0	mmU3	156	255	21M1N18M2S	*	0	0	TTGATGATCGTTCTTCCCTCCTTGGGAGGGTGAGAGGGAAA	EEEEEEEEEEEEEEEEEEEEEE/EEEEEEAEEEEEEEEEEE	NH:i:1	HI:i:1	AS:i:34	nM:i:0	NM:i:0	MD:Z:39	jM:B:c,0	jI:B:i,177,177
AMT_Mettl3_trim_nodup_bc02_mmU3Aligned.out.sam:NS500615:133:HH7MHBGXX:1:13307:17758:10163	0	mmU3	156	255	21M1N20M1S	*	0	0	TTGATGATCGTTCTTCCCTCCTTGGGAGGGTGAGAGGGAGGA	EEEEEEEEEEEEAEEEEAEA<EEEEEEEEEEEEEEEEE<E<E	NH:i:1	HI:i:1	AS:i:36	nM:i:0	NM:i:0	MD:Z:41	jM:B:c,0	jI:B:i,177,177
AMT_Mettl3_trim_nodup_bc02_mmU3Aligned.out.sam:NS500615:133:HH7MHBGXX:1:13309:21830:10970	0	mmU3	156	255	21M1N15M	*	0	0	TTGATGATCGTTCTTCCCTCCTTGGGAGGGTGAGAG	EEEEEEEEEEEEEEEEAEEAEEEEEEEEEEEEEEEE	NH:i:1	HI:i:1	AS:i:31	nM:i:0	NM:i:0	MD:Z:36	jM:B:c,0	jI:B:i,177,177
AMT_Mettl3_trim_nodup_bc02_mmU3Aligned.out.sam:NS500615:133:HH7MHBGXX:1:13310:18276:12253	0	mmU3	13	255	16M7N23M6S	*	0	0	TCAGGGATCATTTCTATTACTAGAGAAGTTTCTCTGACTACTATA	EEEEEEEEEEEEEEEEEEEEEEEEEEEEEEEEEEEEEEEEEEEEE	NH:i:1	HI:i:1	AS:i:34	nM:i:0	NM:i:0	MD:Z:39	jM:B:c,0	jI:B:i,29,35
AMT_Mettl3_trim_nodup_bc02_mmU3Aligned.out.sam:NS500615:133:HH7MHBGXX:1:13312:25169:19913	0	mmU3	13	255	22M8N20M	*	0	0	TCAGGGATCATTTCTATACTAGAGAAGTTTCTCTGACTGTGT	EEEEEEEEEEEEEEEEEEEEEEEEEEEEEEEEEEEEAEEEEE	NH:i:1	HI:i:1	AS:i:35	nM:i:3	NM:i:3	MD:Z:18G1T0C20	jM:B:c,1	jI:B:i,35,42
AMT_Mettl3_trim_nodup_bc02_mmU3Aligned.out.sam:NS500615:133:HH7MHBGXX:1:21101:22119:12833	0	mmU3	13	255	21M2N21M	*	0	0	TCAGGGATCATTTCTATAGTTTTACTAGAGAAGTTTCTCTGA	EEEEEEEEEEEEEEEEEEEEEEEEEEEEEEEEEEEEEEAEEE	NH:i:1	HI:i:1	AS:i:37	nM:i:0	NM:i:0	MD:Z:42	jM:B:c,0	jI:B:i,34,35
AMT_Mettl3_trim_nodup_bc02_mmU3Aligned.out.sam:NS500615:133:HH7MHBGXX:1:21102:7717:8397	0	mmU3	156	255	21M1N22M	*	0	0	TTGATGATCGTTCTTCCCTCCTTGGGAGGGTGAGAGGGAGGGA	EEEEEEEEEEEEEEEEEEEEEEEEEEEEEEEEEEEEEEEEEEE	NH:i:1	HI:i:1	AS:i:38	nM:i:0	NM:i:0	MD:Z:43	jM:B:c,0	jI:B:i,177,177
AMT_Mettl3_trim_nodup_bc02_mmU3Aligned.out.sam:NS500615:133:HH7MHBGXX:1:21103:18455:8395	0	mmU3	156	255	21M1N20M	*	0	0	TTGATGATCGTTCTTCCCTCCTTGGGAGGGTGAGAGGGAGG	EAEEEEEEAEEEEEEEEAEEEEEEEEEEEEEEEEEEEEEEE	NH:i:1	HI:i:1	AS:i:36	nM:i:0	NM:i:0	MD:Z:41	jM:B:c,0	jI:B:i,177,177
AMT_Mettl3_trim_nodup_bc02_mmU3Aligned.out.sam:NS500615:133:HH7MHBGXX:1:21107:18591:9364	0	mmU3	156	255	21M1N20M	*	0	0	TTGATGATCGTTCTTCCCTCCTTGGGAGGGTGAGAGGGAGG	EEEEEEEEEEEEEEEEEEEEEEEEEEEEEEEEEEEEEEEEE	NH:i:1	HI:i:1	AS:i:36	nM:i:0	NM:i:0	MD:Z:41	jM:B:c,0	jI:B:i,177,177
AMT_Mettl3_trim_nodup_bc02_mmU3Aligned.out.sam:NS500615:133:HH7MHBGXX:1:21108:24684:10979	0	mmU3	156	255	21M1N21M	*	0	0	TTGATGATCGTTCTTCCCTCCTTGGGAGGGTGAGAGGGAGGG	EEEEEEEEE/EAAEEEE<EA<AEEEEAEE/EAEEEE</EE<E	NH:i:1	HI:i:1	AS:i:37	nM:i:0	NM:i:0	MD:Z:42	jM:B:c,0	jI:B:i,177,177
AMT_Mettl3_trim_nodup_bc02_mmU3Aligned.out.sam:NS500615:133:HH7MHBGXX:1:21109:7575:4537	0	mmU3	156	255	21M1N23M	*	0	0	TTGATGATCGTTCATCCCTCCTTGGGAGGGTGAGAGGGAGGGAA	EEEEEEEEEEEEEAEAEEEAEEEEEEEEEEEEEEEEEEEEEEEE	NH:i:1	HI:i:1	AS:i:37	nM:i:1	NM:i:1	MD:Z:13T30	jM:B:c,0	jI:B:i,177,177
AMT_Mettl3_trim_nodup_bc02_mmU3Aligned.out.sam:NS500615:133:HH7MHBGXX:1:21110:11441:5609	0	mmU3	156	255	21M1N20M1S	*	0	0	TTGATGATCGTTCTTCCCTCCTTGGGAGGGTGAGAGGGAGGA	EEEEEEEEEEEEEEEEEEEEEEEEEEEEEEEEEEEEEEEEEE	NH:i:1	HI:i:1	AS:i:36	nM:i:0	NM:i:0	MD:Z:41	jM:B:c,0	jI:B:i,177,177
AMT_Mettl3_trim_nodup_bc02_mmU3Aligned.out.sam:NS500615:133:HH7MHBGXX:1:21110:21012:11522	0	mmU3	13	255	18M7N25M7S	*	0	0	TCAGGGATCATTTCTATAACTAGAGAAGTTTCTCTGACTGTGTGACTATA	EEEEEEEEEEEEEEEEEEEEEEEEEEEEEEEEEEEEEEEEEEEEEEEAAA	NH:i:1	HI:i:1	AS:i:38	nM:i:0	NM:i:0	MD:Z:43	jM:B:c,0	jI:B:i,31,37
AMT_Mettl3_trim_nodup_bc02_mmU3Aligned.out.sam:NS500615:133:HH7MHBGXX:1:21208:22643:5781	0	mmU3	156	255	21M1N23M	*	0	0	TTGATGATCGTTCTTCCCTCCTTGGGAGGGTGAGAGGGAGGGAA	EEEEEEEEEEEEEEEEEEEEEEEEEEEEEEEEEEEEEEEEEEEE	NH:i:1	HI:i:1	AS:i:39	nM:i:0	NM:i:0	MD:Z:44	jM:B:c,0	jI:B:i,177,177
AMT_Mettl3_trim_nodup_bc02_mmU3Aligned.out.sam:NS500615:133:HH7MHBGXX:1:21210:6758:5621	0	mmU3	156	255	21M1N20M	*	0	0	TTGATGATCGTTCTTCCCTCCTTGGGAGGGTGAGAGGGAGG	EEEEEEEEEEEEEEEEEEEEEEEEEEEEEEEEEEEEEEEEE	NH:i:1	HI:i:1	AS:i:36	nM:i:0	NM:i:0	MD:Z:41	jM:B:c,0	jI:B:i,177,177
AMT_Mettl3_trim_nodup_bc02_mmU3Aligned.out.sam:NS500615:133:HH7MHBGXX:1:21211:13363:6190	0	mmU3	156	255	20M2N20M	*	0	0	TTGATGATCGTTCTTCCCTCTTGGGAGGGTGAGAGGGAGG	EEEEEEEEEEEEEEEEEEEEEEEEEEEEEEEEEEEEEEEE	NH:i:1	HI:i:1	AS:i:35	nM:i:0	NM:i:0	MD:Z:40	jM:B:c,0	jI:B:i,176,177
AMT_Mettl3_trim_nodup_bc02_mmU3Aligned.out.sam:NS500615:133:HH7MHBGXX:1:21303:15063:12165	0	mmU3	156	255	21M1N21M	*	0	0	TTGATGATCGTTCTTTCCTCCTTGGGAGGGTGAGAGGGAGGG	AEEEEEEEEEEEEEEEEEEEEEEEEEEEEEEEEEEEEEEEEE	NH:i:1	HI:i:1	AS:i:35	nM:i:1	NM:i:1	MD:Z:15C26	jM:B:c,0	jI:B:i,177,177
AMT_Mettl3_trim_nodup_bc02_mmU3Aligned.out.sam:NS500615:133:HH7MHBGXX:1:21309:20181:7301	0	mmU3	156	255	21M1N16M	*	0	0	TTGATGATCGTTCTTCCCTCCTTGGGAGGGTGAGAGG	EEEEEEEEEEEEEEEEEEEEEEEEEEEEEEEEEEEEE	NH:i:1	HI:i:1	AS:i:32	nM:i:0	NM:i:0	MD:Z:37	jM:B:c,0	jI:B:i,177,177
AMT_Mettl3_trim_nodup_bc02_mmU3Aligned.out.sam:NS500615:133:HH7MHBGXX:1:22101:22456:1279	0	mmU3	156	255	21M1N20M	*	0	0	TTGATGATCGTTCTTCCCTCCTTGGGAGGGTGAGAGGGAGG	EEEEEEEEEEEEEAEEEEEEEEEEEEEEEEEEEEEEEEEEE	NH:i:1	HI:i:1	AS:i:36	nM:i:0	NM:i:0	MD:Z:41	jM:B:c,0	jI:B:i,177,177
AMT_Mettl3_trim_nodup_bc02_mmU3Aligned.out.sam:NS500615:133:HH7MHBGXX:1:22101:8594:19022	0	mmU3	156	255	21M1N16M	*	0	0	TTGATGATCGTTCTTCCCTCCTTGGGAGGGTGAGAGG	EEEEEEEEEEEEEEEEEEEEEEEEEEEEEEEEEEEEE	NH:i:1	HI:i:1	AS:i:32	nM:i:0	NM:i:0	MD:Z:37	jM:B:c,0	jI:B:i,177,177
AMT_Mettl3_trim_nodup_bc02_mmU3Aligned.out.sam:NS500615:133:HH7MHBGXX:1:22104:4029:8022	0	mmU3	156	255	21M1N17M7S	*	0	0	TTGATGATCGTTCTTCCCTCCTTGGGAGGGTGAGAGGGGTCGTCA	<EEEEEEEEEEEEEEEEEEEEEEEEEEEEEEEEEEEEEEEEEEEE	NH:i:1	HI:i:1	AS:i:33	nM:i:0	NM:i:0	MD:Z:38	jM:B:c,0	jI:B:i,177,177
AMT_Mettl3_trim_nodup_bc02_mmU3Aligned.out.sam:NS500615:133:HH7MHBGXX:1:22104:9078:8370	0	mmU3	156	255	21M1N22M	*	0	0	TTGATGATCGTTCTTCCCTCCTTGGGAGGGTGAGAGGGAGGGA	/EEEEEEEEEEEEEEEEEEAEEEEEEEEEEEE/EEEEEEEEEE	NH:i:1	HI:i:1	AS:i:38	nM:i:0	NM:i:0	MD:Z:43	jM:B:c,0	jI:B:i,177,177
AMT_Mettl3_trim_nodup_bc02_mmU3Aligned.out.sam:NS500615:133:HH7MHBGXX:1:22104:12654:19143	0	mmU3	156	255	21M1N21M	*	0	0	TTGATGATCGTTCTTCCCTCCTTGGGAGGGTGAGAGGGAGGG	<EEEEEEEEEEEEEEEEEEEEEEEEEEEEEEEEEEEEEEEEE	NH:i:1	HI:i:1	AS:i:37	nM:i:0	NM:i:0	MD:Z:42	jM:B:c,0	jI:B:i,177,177
AMT_Mettl3_trim_nodup_bc02_mmU3Aligned.out.sam:NS500615:133:HH7MHBGXX:1:22108:23379:16309	0	mmU3	156	255	21M1N18M	*	0	0	TTGATGATCGTTCTTCCCTCCTTGGGAGGGTTAGAGGGA	EEEEEEEEEEEEEEEEEEEEEEEEEEEEEEEEEEEEEEE	NH:i:1	HI:i:1	AS:i:32	nM:i:1	NM:i:1	MD:Z:31G7	jM:B:c,0	jI:B:i,177,177
AMT_Mettl3_trim_nodup_bc02_mmU3Aligned.out.sam:NS500615:133:HH7MHBGXX:1:22203:22833:7328	0	mmU3	156	255	21M1N22M	*	0	0	TTGATGATCGTTCTTCCCTCCTTGGGAGGGTGAGAGGGAGGGA	EEEEEEEEEEEEEEEEEEEEEEEEEEEEEEEEEEEEEEEEEEE	NH:i:1	HI:i:1	AS:i:38	nM:i:0	NM:i:0	MD:Z:43	jM:B:c,0	jI:B:i,177,177
AMT_Mettl3_trim_nodup_bc02_mmU3Aligned.out.sam:NS500615:133:HH7MHBGXX:1:22207:9439:3213	0	mmU3	156	255	21M1N20M	*	0	0	TTGATGATCGTTCTTCCCTCCTTGGGAGGGTGAGAGGGAGG	AEEEEEEEAEEE/EEEEEEEAEEEEEEEEEEEEEEEEEEEE	NH:i:1	HI:i:1	AS:i:36	nM:i:0	NM:i:0	MD:Z:41	jM:B:c,0	jI:B:i,177,177
AMT_Mettl3_trim_nodup_bc02_mmU3Aligned.out.sam:NS500615:133:HH7MHBGXX:1:22207:24352:11877	0	mmU3	156	255	25M3N27M	*	0	0	TTGATGATCGTTCTTCCCTCCTTTGGGGTGAGAGGGAGGGAATGCAGTCTGA	EAEAEEEEAEEEEEEEAEEEEEEEEEEEAEEEEEEEEEEEEEEAEEEEEEEE	NH:i:1	HI:i:1	AS:i:45	nM:i:1	NM:i:1	MD:Z:42C9	jM:B:c,0	jI:B:i,181,183
AMT_Mettl3_trim_nodup_bc02_mmU3Aligned.out.sam:NS500615:133:HH7MHBGXX:1:22209:15316:5355	0	mmU3	156	255	21M1N20M1S	*	0	0	TTGATGATCGTTCTTCCCTCCTTGGGAGGGTGAGAGGGAGGA	EEEEEEEEEEEEEEEEEEEEAEEEEEEEEEEEEEEEEEEEEE	NH:i:1	HI:i:1	AS:i:36	nM:i:0	NM:i:0	MD:Z:41	jM:B:c,0	jI:B:i,177,177
AMT_Mettl3_trim_nodup_bc02_mmU3Aligned.out.sam:NS500615:133:HH7MHBGXX:1:22209:3875:12369	0	mmU3	13	255	26M1N17M	*	0	0	TCAGGGATCATTTCTATAGTTCGTACTAGAGAAGTTTCTCTGA	EEEEEEEEEEEEEEEEEEEEEEEEEEEEEEEEEEEEEEEEEEE	NH:i:1	HI:i:1	AS:i:38	nM:i:2	NM:i:2	MD:Z:24T0A17	jM:B:c,2	jI:B:i,39,39
AMT_Mettl3_trim_nodup_bc02_mmU3Aligned.out.sam:NS500615:133:HH7MHBGXX:1:22210:10666:2169	0	mmU3	156	255	21M1N21M	*	0	0	TTGATGATCGTTCTTCCCTCCTTGGGAGGGTGAGAGGGAGGG	EEEEEEEEEEEEEEEEEEEAEEEEEEEEAEEEEEEEAEEEEA	NH:i:1	HI:i:1	AS:i:37	nM:i:0	NM:i:0	MD:Z:42	jM:B:c,0	jI:B:i,177,177
AMT_Mettl3_trim_nodup_bc02_mmU3Aligned.out.sam:NS500615:133:HH7MHBGXX:1:22212:17104:13260	0	mmU3	156	255	21M1N21M	*	0	0	TTGATGATCGTTCTTCCCTCCTTGGGAGGGTGAGAGGGAGGG	EEEEEEEEEEEEEEEEEEEEEAEEEEEEAEEEEEEEAEEEEE	NH:i:1	HI:i:1	AS:i:37	nM:i:0	NM:i:0	MD:Z:42	jM:B:c,0	jI:B:i,177,177
AMT_Mettl3_trim_nodup_bc02_mmU3Aligned.out.sam:NS500615:133:HH7MHBGXX:1:22301:9831:13955	0	mmU3	156	255	21M1N20M	*	0	0	TTGATGATCGTTCTTCCCTCCTTGGGAGGGTGAGAGGGAGG	6EEEEEEEEEEEEEEEEEEEEEEEEEEEEEEEEEEEEEEEE	NH:i:1	HI:i:1	AS:i:36	nM:i:0	NM:i:0	MD:Z:41	jM:B:c,0	jI:B:i,177,177
AMT_Mettl3_trim_nodup_bc02_mmU3Aligned.out.sam:NS500615:133:HH7MHBGXX:1:22304:14269:18085	0	mmU3	13	255	34M1N23M	*	0	0	TCAGGGATCATTTCTATAGTTCGTTACTAGAGATGTTCTCTGACTGTGTAGAGCACC	E/EEEEEEEEEEEEEEEEEEEEEEEEEEEEEEEEEEEEEEEEEEEEEEEEEEEEEEE	NH:i:1	HI:i:1	AS:i:52	nM:i:2	NM:i:2	MD:Z:33A0T22	jM:B:c,1	jI:B:i,47,47
AMT_Mettl3_trim_nodup_bc02_mmU3Aligned.out.sam:NS500615:133:HH7MHBGXX:1:22307:20232:17652	0	mmU3	13	255	15M18N20M	*	0	0	TCAGGGATCATTTCTAGTTTCTCTGACTGTGTAGA	EEEEEEEEEEEEEEEEEEEEEEEEEEEEEEEEAEE	NH:i:1	HI:i:1	AS:i:30	nM:i:0	NM:i:0	MD:Z:35	jM:B:c,0	jI:B:i,28,45
AMT_Mettl3_trim_nodup_bc02_mmU3Aligned.out.sam:NS500615:133:HH7MHBGXX:1:22308:12603:14439	0	mmU3	13	255	34M1N24M	*	0	0	TCAGGGATCATTTCTATAGTTCGTTACTAGAGAAGTTCTCTGACTGTGTAGAGCACCC	/EEEEEEEEEEAEEEEEEEEEEEEEEEEEEEEEEEEEEEEEAEEEEAEAEEAEEEEEE	NH:i:1	HI:i:1	AS:i:55	nM:i:1	NM:i:1	MD:Z:34T23	jM:B:c,1	jI:B:i,47,47
AMT_Mettl3_trim_nodup_bc02_mmU3Aligned.out.sam:NS500615:133:HH7MHBGXX:1:22309:22966:2505	0	mmU3	13	255	15M15N17M7S	*	0	0	TCAGGGATCATTTCTAGAAGTTTCTCTGACTGACTATAC	EAEEEEEEEEEEEEEEEEEEEEEEEEEEEEEEEEEEEEE	NH:i:1	HI:i:1	AS:i:27	nM:i:0	NM:i:0	MD:Z:32	jM:B:c,0	jI:B:i,28,42
AMT_Mettl3_trim_nodup_bc02_mmU3Aligned.out.sam:NS500615:133:HH7MHBGXX:1:23101:3464:7547	0	mmU3	156	255	21M1N20M	*	0	0	TTGATGATCGTTCTTCCCTCCTTGGGAGGGTGAGAGGGAGG	EEEEEEEEEEEEEEEEEEEEEEEEEEEEEEEEEEEEEEEEE	NH:i:1	HI:i:1	AS:i:36	nM:i:0	NM:i:0	MD:Z:41	jM:B:c,0	jI:B:i,177,177
AMT_Mettl3_trim_nodup_bc02_mmU3Aligned.out.sam:NS500615:133:HH7MHBGXX:1:23102:17916:3448	0	mmU3	156	255	21M1N17M2S	*	0	0	TTGATGATCGTTCTTCCCTCCTTGGGAGGGTGAGAGGGTC	EEEEEEEEEEEEEEEEEEEEEEEEEEEEEEEEEEEEEEEE	NH:i:1	HI:i:1	AS:i:33	nM:i:0	NM:i:0	MD:Z:38	jM:B:c,0	jI:B:i,177,177
AMT_Mettl3_trim_nodup_bc02_mmU3Aligned.out.sam:NS500615:133:HH7MHBGXX:1:23102:12151:18559	0	mmU3	156	255	21M1N22M	*	0	0	TTGATGATCGTTCTTCCCTCCTTGGGAGGGTGAGAGGGAGGGA	EE/EEEEEA/EE<AEEEEEEEAEAEAEEEEEAEAEEEEEE6EE	NH:i:1	HI:i:1	AS:i:38	nM:i:0	NM:i:0	MD:Z:43	jM:B:c,0	jI:B:i,177,177
AMT_Mettl3_trim_nodup_bc02_mmU3Aligned.out.sam:NS500615:133:HH7MHBGXX:1:23104:6726:15495	0	mmU3	156	255	21M1N15M	*	0	0	TTGATGATCGTTCTTCCCTCCTTGGGAGGGTGAGAG	AEEEEEEEEEEEEEEEEEEEEEAEEEEAEAEEEEEE	NH:i:1	HI:i:1	AS:i:31	nM:i:0	NM:i:0	MD:Z:36	jM:B:c,0	jI:B:i,177,177
AMT_Mettl3_trim_nodup_bc02_mmU3Aligned.out.sam:NS500615:133:HH7MHBGXX:1:23105:22576:6226	0	mmU3	13	255	22M8N23M	*	0	0	TCAGGGATCATTTCTATAGTTGAGAAGTTTCTCTGACTGTGTAGA	EEEEEEEEEEEEEEEEEEEEEEEEEEEEEEEEEEEEEEEEEEEEE	NH:i:1	HI:i:1	AS:i:42	nM:i:1	NM:i:1	MD:Z:21C23	jM:B:c,1	jI:B:i,35,42
AMT_Mettl3_trim_nodup_bc02_mmU3Aligned.out.sam:NS500615:133:HH7MHBGXX:1:23106:15268:18350	0	mmU3	156	255	21M1N20M	*	0	0	TTGATGATCGTTCTTCCCTCCTTGGGAGGGTGAGAGGGAGG	EEEEEEEEEEEEEEEEEEEEEEEEEEEEEEEEEEEEEEEEE	NH:i:1	HI:i:1	AS:i:36	nM:i:0	NM:i:0	MD:Z:41	jM:B:c,0	jI:B:i,177,177
AMT_Mettl3_trim_nodup_bc02_mmU3Aligned.out.sam:NS500615:133:HH7MHBGXX:1:23107:22367:16117	0	mmU3	156	255	21M1N23M	*	0	0	TTGATGATCGTTCTTCCCTCCTTGGGAGGGTGAGAGGGAGGGAA	EEEEEEEEEEEEEEEEEEEEEEEEEEEEEEEEEEEEEEEEEEEE	NH:i:1	HI:i:1	AS:i:39	nM:i:0	NM:i:0	MD:Z:44	jM:B:c,0	jI:B:i,177,177
AMT_Mettl3_trim_nodup_bc02_mmU3Aligned.out.sam:NS500615:133:HH7MHBGXX:1:23109:17539:4241	0	mmU3	13	255	26M1N17M	*	0	0	TCAGGGATCATTTCTATAGTTCGTACTAGAGAAGTTTCTCGGA	EAEEEEEEEEEEEEEEEEEEEEEEEEEEEEEEEEEEEEEE/EE	NH:i:1	HI:i:1	AS:i:36	nM:i:3	NM:i:3	MD:Z:24T0A14T2	jM:B:c,2	jI:B:i,39,39
AMT_Mettl3_trim_nodup_bc02_mmU3Aligned.out.sam:NS500615:133:HH7MHBGXX:1:23110:9263:3432	0	mmU3	107	255	9S29M5N15M	*	0	0	TTGATGATCAGCGTGAAGCCGGCTCTAGGTGCTGCTTGAGCTGCCTTCTGCCA	EEEEEEEEEEEEEEEEEEEEEEEEEEEEEEEEEEEEEEEEEEEEEEEEEEEEE	NH:i:1	HI:i:1	AS:i:37	nM:i:1	NM:i:1	MD:Z:37C6	jM:B:c,0	jI:B:i,136,140
AMT_Mettl3_trim_nodup_bc02_mmU3Aligned.out.sam:NS500615:133:HH7MHBGXX:1:23201:12829:8665	0	mmU3	156	255	21M1N22M	*	0	0	TTGATGATCGTTCTTCCCTCCTTGGGAGGGTGAGAGGGAGGGA	EEAEEEEEEEEEEEEEEEEEEEEEEEEEEEEEEEEEEEEEEEE	NH:i:1	HI:i:1	AS:i:38	nM:i:0	NM:i:0	MD:Z:43	jM:B:c,0	jI:B:i,177,177
AMT_Mettl3_trim_nodup_bc02_mmU3Aligned.out.sam:NS500615:133:HH7MHBGXX:1:23201:20125:16607	0	mmU3	156	255	21M1N23M	*	0	0	TTGATGATCGTTCTTCCCTCCTTGGGAGGGTGAGAGGGAGGGAA	EEEEEEEEEEEEEEEEEEEEEEEEEEEEEEEEEEEEEEEEEEEE	NH:i:1	HI:i:1	AS:i:39	nM:i:0	NM:i:0	MD:Z:44	jM:B:c,0	jI:B:i,177,177
AMT_Mettl3_trim_nodup_bc02_mmU3Aligned.out.sam:NS500615:133:HH7MHBGXX:1:23204:21305:9948	0	mmU3	156	255	21M1N23M	*	0	0	TTGATGATCGTTCTTCCCTCCTTGGGAGGGTGAGAGGGAGGGAA	EEEEEEEEEEEEEEEEEEEEEEEEEEEEEEEEEEEEEEEEEEEE	NH:i:1	HI:i:1	AS:i:39	nM:i:0	NM:i:0	MD:Z:44	jM:B:c,0	jI:B:i,177,177
AMT_Mettl3_trim_nodup_bc02_mmU3Aligned.out.sam:NS500615:133:HH7MHBGXX:1:23205:17574:10715	0	mmU3	156	255	21M1N20M	*	0	0	TTGATGATCGTTCTTCCCTCCTTGGGAGGGTGAGAGGGAGG	EEEEEEEEEEEEEEEEEEEEEEEEEEEEEEEEEEEEEEEEE	NH:i:1	HI:i:1	AS:i:36	nM:i:0	NM:i:0	MD:Z:41	jM:B:c,0	jI:B:i,177,177
AMT_Mettl3_trim_nodup_bc02_mmU3Aligned.out.sam:NS500615:133:HH7MHBGXX:1:23205:21788:15346	0	mmU3	13	255	18M7N25M6S	*	0	0	TCAGGGATCATTTCTATAACTAGAGAAGTTTCTCTGACTGTGTGACTAT	EEEEEEEEEEEEEEEEEEEEEEEEEEEEEEEEEEEEEEEEEEEEEEEEE	NH:i:1	HI:i:1	AS:i:38	nM:i:0	NM:i:0	MD:Z:43	jM:B:c,0	jI:B:i,31,37
AMT_Mettl3_trim_nodup_bc02_mmU3Aligned.out.sam:NS500615:133:HH7MHBGXX:1:23206:12099:8258	0	mmU3	156	255	21M1N16M	*	0	0	TTGATGATCGTTCTTCCCTCCTTGGGAGGGTGAGAGG	EEEEEEEEEEEEAEEE<EEEAEEEAEEEEEEEEEEEE	NH:i:1	HI:i:1	AS:i:32	nM:i:0	NM:i:0	MD:Z:37	jM:B:c,0	jI:B:i,177,177
AMT_Mettl3_trim_nodup_bc02_mmU3Aligned.out.sam:NS500615:133:HH7MHBGXX:1:23207:16318:3066	0	mmU3	13	255	16M7N23M7S	*	0	0	TCAGGGATCATTTCTATTACTAGAGAAGTTTCTCTGACTACTATAC	EEEEEEEEEEEEEEEEEEEEEEEEEEEEEEEEEEEEEEEEEEEEEE	NH:i:1	HI:i:1	AS:i:34	nM:i:0	NM:i:0	MD:Z:39	jM:B:c,0	jI:B:i,29,35
AMT_Mettl3_trim_nodup_bc02_mmU3Aligned.out.sam:NS500615:133:HH7MHBGXX:1:23209:7349:13569	0	mmU3	156	255	21M1N19M	*	0	0	TTGATGATCGTTCTTCCCTCCTTGGGAGGGTGAGAGGGAG	EEEEEEEEEEEEEEEEEEEEAEEAEEEEEEEEEEEEEEEE	NH:i:1	HI:i:1	AS:i:35	nM:i:0	NM:i:0	MD:Z:40	jM:B:c,0	jI:B:i,177,177
AMT_Mettl3_trim_nodup_bc02_mmU3Aligned.out.sam:NS500615:133:HH7MHBGXX:1:23210:8228:6283	0	mmU3	156	255	21M1N18M2S	*	0	0	TTGATGATCGTTCTTCCCTCCTTGGGAGGGTGAGAGGGAAA	EEEEEEEEEEEEEEEEAAEEEEEEEEAAEEEEEEEEEEEEE	NH:i:1	HI:i:1	AS:i:34	nM:i:0	NM:i:0	MD:Z:39	jM:B:c,0	jI:B:i,177,177
AMT_Mettl3_trim_nodup_bc02_mmU3Aligned.out.sam:NS500615:133:HH7MHBGXX:1:23212:18180:8531	0	mmU3	156	255	21M1N23M	*	0	0	TTGATGATCGTTCTTCCCTCCTTGGGAGGGTGAGAGGGAGGGAA	EEEEEEEEEEEEEEEEEEEEEEEEEEEEEEEEEEEEEEEEEEEE	NH:i:1	HI:i:1	AS:i:39	nM:i:0	NM:i:0	MD:Z:44	jM:B:c,0	jI:B:i,177,177
AMT_Mettl3_trim_nodup_bc02_mmU3Aligned.out.sam:NS500615:133:HH7MHBGXX:1:23303:17408:17257	0	mmU3	156	255	21M1N17M	*	0	0	TTGATGATCGTTCTTCCCTCCTTGGGAGGGTGAGAGGG	EEEAEEEEEEEE/<EEEEEEE/EAEEAEEEEEE/EEAE	NH:i:1	HI:i:1	AS:i:33	nM:i:0	NM:i:0	MD:Z:38	jM:B:c,0	jI:B:i,177,177
AMT_Mettl3_trim_nodup_bc02_mmU3Aligned.out.sam:NS500615:133:HH7MHBGXX:1:23311:4338:17566	0	mmU3	156	255	21M1N20M	*	0	0	TTGATGATCGTTCTTCCCTCCTTGGGAGGGTGAGAGGGAGG	EEEEEEEEEEEEEEEEEEEEEEEEEEEEEEEEEEEEEEEEE	NH:i:1	HI:i:1	AS:i:36	nM:i:0	NM:i:0	MD:Z:41	jM:B:c,0	jI:B:i,177,177
AMT_Mettl3_trim_nodup_bc02_mmU3Aligned.out.sam:NS500615:133:HH7MHBGXX:2:11101:12114:14648	0	mmU3	156	255	21M1N20M2S	*	0	0	TTGATGATCGTTCTTCCCTCCTTGGGAGGGTGAGAGGGAGGAA	EEEEEEEEEEEEEEEEEEEEEEEEEEEEEEEEEEEEEEEEEEE	NH:i:1	HI:i:1	AS:i:36	nM:i:0	NM:i:0	MD:Z:41	jM:B:c,0	jI:B:i,177,177
AMT_Mettl3_trim_nodup_bc02_mmU3Aligned.out.sam:NS500615:133:HH7MHBGXX:2:11102:5891:19230	0	mmU3	156	255	21M1N24M15S	*	0	0	TTGATGATCGTTCTTCCCTCCTTGGGAGGGTGAGAGGGAGGGAACAGCTGCCTCCTGCCA	EEEEEEEEEEEEEEEEEEEEEEEEEEEEEEEEEEEEEEEEEEEEEEEEEEEEEEEEEEEE	NH:i:1	HI:i:1	AS:i:40	nM:i:0	NM:i:0	MD:Z:45	jM:B:c,0	jI:B:i,177,177
AMT_Mettl3_trim_nodup_bc02_mmU3Aligned.out.sam:NS500615:133:HH7MHBGXX:2:11105:22563:8002	0	mmU3	156	255	21M1N20M2S	*	0	0	TTGATGATCGTTCTTCCCTCCTTGGGAGGGTGAGAGGGAGGAA	EEEEEEEEEEEEEEEEEEEEEEEEEEEEEEEEEEEEEEEEEEE	NH:i:1	HI:i:1	AS:i:36	nM:i:0	NM:i:0	MD:Z:41	jM:B:c,0	jI:B:i,177,177
AMT_Mettl3_trim_nodup_bc02_mmU3Aligned.out.sam:NS500615:133:HH7MHBGXX:2:11108:20973:10748	0	mmU3	156	255	21M1N20M	*	0	0	TTGATGATCGTTCTTCCCTCCTTGGGAGGGTGAGAGGGAGG	AEEEEEEEEEEEAEEEEEEEAEEEEEEEEEEEEEEEEEEEE	NH:i:1	HI:i:1	AS:i:36	nM:i:0	NM:i:0	MD:Z:41	jM:B:c,0	jI:B:i,177,177
AMT_Mettl3_trim_nodup_bc02_mmU3Aligned.out.sam:NS500615:133:HH7MHBGXX:2:11109:2760:6165	0	mmU3	156	255	21M1N22M	*	0	0	TTGATGATCGTTCTTCCCTCCTTGGGAGGGTGAGAGGGAGGGA	EEEEEEEEEEEEEEEEEEEEEEEEEEEEEEEEEEEEEEEEEEE	NH:i:1	HI:i:1	AS:i:38	nM:i:0	NM:i:0	MD:Z:43	jM:B:c,0	jI:B:i,177,177
AMT_Mettl3_trim_nodup_bc02_mmU3Aligned.out.sam:NS500615:133:HH7MHBGXX:2:11110:21106:14188	0	mmU3	156	255	21M1N20M1S	*	0	0	TTGATGATCGTTCTTCCCTCCTTGGGAGGGTGAGAGGGAGGA	EEEEEEEEEEEEEEEEEEEEAEEEEEEEEEEEEEEEEEEEEE	NH:i:1	HI:i:1	AS:i:36	nM:i:0	NM:i:0	MD:Z:41	jM:B:c,0	jI:B:i,177,177
AMT_Mettl3_trim_nodup_bc02_mmU3Aligned.out.sam:NS500615:133:HH7MHBGXX:2:11112:19495:9366	0	mmU3	13	255	34M1N22M	*	0	0	TCAGGGATCATTTCTATAGTTCGTTACTAGAGAAGTTCTCTGACTGTGTAGAGCAC	EEEEEEEEEEEEEEEEEEEEEEEEEEEEEEEEEEEEEEEEEEEEEEEEEEEEEEEE	NH:i:1	HI:i:1	AS:i:53	nM:i:1	NM:i:1	MD:Z:34T21	jM:B:c,1	jI:B:i,47,47
AMT_Mettl3_trim_nodup_bc02_mmU3Aligned.out.sam:NS500615:133:HH7MHBGXX:2:11112:10116:13191	0	mmU3	156	255	21M1N22M	*	0	0	TTGATGATCGTTCTTCCCTCCTTGGGAGGGTGAGAGGGAGGGA	EEEEEEEEEEEEEEEEE<EE<EEEAEEEEEEEEEEEEEEAEEE	NH:i:1	HI:i:1	AS:i:38	nM:i:0	NM:i:0	MD:Z:43	jM:B:c,0	jI:B:i,177,177
AMT_Mettl3_trim_nodup_bc02_mmU3Aligned.out.sam:NS500615:133:HH7MHBGXX:2:11112:3940:19542	0	mmU3	156	255	21M1N21M	*	0	0	TTGATGATCGTTCTTCCCTCCTTGGGAGGGTGAGAGGGAGGG	EEEEEEEEEEEEAEE<AEEEEEEEEEEEEEEEEEEEEEEEAE	NH:i:1	HI:i:1	AS:i:37	nM:i:0	NM:i:0	MD:Z:42	jM:B:c,0	jI:B:i,177,177
AMT_Mettl3_trim_nodup_bc02_mmU3Aligned.out.sam:NS500615:133:HH7MHBGXX:2:11202:3137:4059	0	mmU3	156	255	21M1N15M	*	0	0	TTGATGATCGTTCTTCCCTCCTTGGGAGGGTGAGAG	EEEEEEEEEEEEEEEEEAEEAEEEEEEEEEEEEEEE	NH:i:1	HI:i:1	AS:i:31	nM:i:0	NM:i:0	MD:Z:36	jM:B:c,0	jI:B:i,177,177
AMT_Mettl3_trim_nodup_bc02_mmU3Aligned.out.sam:NS500615:133:HH7MHBGXX:2:11203:6291:8119	0	mmU3	13	255	22M10N19M2S	*	0	0	TCAGGGATCATTTCTATAGTTGAAGTTTCTCTGACTGTGTAAC	EEEEEEEEEEEEEAEEEEEEEEEEEAEEEEEEEEEEEEEEEEE	NH:i:1	HI:i:1	AS:i:38	nM:i:1	NM:i:1	MD:Z:21C19	jM:B:c,1	jI:B:i,35,44
AMT_Mettl3_trim_nodup_bc02_mmU3Aligned.out.sam:NS500615:133:HH7MHBGXX:2:11209:8098:6687	0	mmU3	156	255	21M1N23M	*	0	0	TTGATGATCGTTCTTCCCTCCTTGGGAGGGTGAGAGGGAGGGAA	EEEEEEEEEE<AEEEEEEEEEE/AE<EEEAEEEEEE6AEEA6EE	NH:i:1	HI:i:1	AS:i:39	nM:i:0	NM:i:0	MD:Z:44	jM:B:c,0	jI:B:i,177,177
AMT_Mettl3_trim_nodup_bc02_mmU3Aligned.out.sam:NS500615:133:HH7MHBGXX:2:11209:11824:19518	0	mmU3	156	255	21M1N15M	*	0	0	TTGATGATCGTTCTTCCCTCCTTGGGAGGGTGAGAG	EEEEEEEEEEEEEEEEEEEEEEEEEEEEEEEEEEEE	NH:i:1	HI:i:1	AS:i:31	nM:i:0	NM:i:0	MD:Z:36	jM:B:c,0	jI:B:i,177,177
AMT_Mettl3_trim_nodup_bc02_mmU3Aligned.out.sam:NS500615:133:HH7MHBGXX:2:11210:5477:1765	0	mmU3	156	255	21M1N21M	*	0	0	TTGATGATCGTTCTTCCCTCCTTGGGAGGGTGTGAGGGAGGG	AEEEEEEEEEEEEEEEEEEEEEEEEEEEEEEEEEEEEEEEEE	NH:i:1	HI:i:1	AS:i:35	nM:i:1	NM:i:1	MD:Z:32A9	jM:B:c,0	jI:B:i,177,177
AMT_Mettl3_trim_nodup_bc02_mmU3Aligned.out.sam:NS500615:133:HH7MHBGXX:2:11212:26499:13598	0	mmU3	156	255	21M1N22M	*	0	0	TTGATGATCGTTCTTCCCTCCTTGGGAGGGTGAGAGGGAGGGA	EEEEEEEEEEEEEEEEEEEEEEEEEEEEEEEEEEEEEEEEEEE	NH:i:1	HI:i:1	AS:i:38	nM:i:0	NM:i:0	MD:Z:43	jM:B:c,0	jI:B:i,177,177
AMT_Mettl3_trim_nodup_bc02_mmU3Aligned.out.sam:NS500615:133:HH7MHBGXX:2:11301:14522:3142	0	mmU3	156	255	21M1N21M1S	*	0	0	TTGATGATCGTTCTTCCCTCCTTGGGAGGGTGAGAGGGAGGGG	EEEEEEEEEEEEEEEEEEEEAEEEEEEEEEEEEEEEEEEEEEE	NH:i:1	HI:i:1	AS:i:37	nM:i:0	NM:i:0	MD:Z:42	jM:B:c,0	jI:B:i,177,177
AMT_Mettl3_trim_nodup_bc02_mmU3Aligned.out.sam:NS500615:133:HH7MHBGXX:2:11303:3915:3240	0	mmU3	156	255	21M1N22M	*	0	0	TTGATGATCGTTCTTCCCTCCTTGGGAGGGTGAGAGGGAGGGA	EEEEEEAEEEEEEAEAEEEEEEEEEEEEEEEEEEEEEEEEEEE	NH:i:1	HI:i:1	AS:i:38	nM:i:0	NM:i:0	MD:Z:43	jM:B:c,0	jI:B:i,177,177
AMT_Mettl3_trim_nodup_bc02_mmU3Aligned.out.sam:NS500615:133:HH7MHBGXX:2:11303:9324:10511	0	mmU3	156	255	21M1N23M	*	0	0	TTGATGATCGTTCTTCCCTCCTTGGGAGGGTGAGAGGGAGGGAA	EEEEEEAEAEA<A/AEEAEEA/EEEEE/EAE/EEEAEEEAEEEE	NH:i:1	HI:i:1	AS:i:39	nM:i:0	NM:i:0	MD:Z:44	jM:B:c,0	jI:B:i,177,177
AMT_Mettl3_trim_nodup_bc02_mmU3Aligned.out.sam:NS500615:133:HH7MHBGXX:2:11306:17207:9092	0	mmU3	156	255	21M1N22M	*	0	0	TTGATGATCGTTCTTCCCTCCTTGGGAGGGTGAGAGGGAGGGA	EEEEEEEEEEEEEEEEEEEEEEEEEEEEEEEEEEEEEEEEEEE	NH:i:1	HI:i:1	AS:i:38	nM:i:0	NM:i:0	MD:Z:43	jM:B:c,0	jI:B:i,177,177
AMT_Mettl3_trim_nodup_bc02_mmU3Aligned.out.sam:NS500615:133:HH7MHBGXX:2:11308:20229:7569	0	mmU3	156	255	21M1N23M	*	0	0	TTGATGATCGTTCTTCCCTCCTTGGGAGGGTGAGAGGGAGGGAA	EE6EEEEEEEEEE<EAEEEEEEEEEEEEEE<EAEEEEEEEEEEA	NH:i:1	HI:i:1	AS:i:39	nM:i:0	NM:i:0	MD:Z:44	jM:B:c,0	jI:B:i,177,177
AMT_Mettl3_trim_nodup_bc02_mmU3Aligned.out.sam:NS500615:133:HH7MHBGXX:2:11311:25192:8252	0	mmU3	156	255	21M1N23M	*	0	0	TTGATGATCGTTCTTCCCTCCTTGGGAGGGTGAGAGGGAGGGAA	EEEEEEEEEEEEEEAEEEEEEEEEEEEEEEEEEEEEEEEEEEEE	NH:i:1	HI:i:1	AS:i:39	nM:i:0	NM:i:0	MD:Z:44	jM:B:c,0	jI:B:i,177,177
AMT_Mettl3_trim_nodup_bc02_mmU3Aligned.out.sam:NS500615:133:HH7MHBGXX:2:12103:19325:18805	0	mmU3	156	255	21M1N17M	*	0	0	TTGATGATCGTTCTTCCCTCCTTGGGAGGGTGAGAGGG	AEEEEEEEEEEEEEEEEEEEEEEEEEEEEEEEEEEEEE	NH:i:1	HI:i:1	AS:i:33	nM:i:0	NM:i:0	MD:Z:38	jM:B:c,0	jI:B:i,177,177
AMT_Mettl3_trim_nodup_bc02_mmU3Aligned.out.sam:NS500615:133:HH7MHBGXX:2:12104:10768:4831	0	mmU3	156	255	21M1N22M	*	0	0	TTGATGATCGTTCTTCCCTCCTTGGGAGGGTGAGAGGGAGGGA	EEEEEEEEEEEEEEEEEEEEAEEEEEEEEEEEEEEEEEEEEEE	NH:i:1	HI:i:1	AS:i:38	nM:i:0	NM:i:0	MD:Z:43	jM:B:c,0	jI:B:i,177,177
AMT_Mettl3_trim_nodup_bc02_mmU3Aligned.out.sam:NS500615:133:HH7MHBGXX:2:12109:18663:5891	0	mmU3	156	255	21M1N22M	*	0	0	TTGATGATCGTTCTTCCCTCCTTGGGAGGGTGAGAGGGAGGGA	EEEEEEEEEE<EEEEEAEEEEEEEEEEEEEEEEEEEEEEEAEE	NH:i:1	HI:i:1	AS:i:38	nM:i:0	NM:i:0	MD:Z:43	jM:B:c,0	jI:B:i,177,177
AMT_Mettl3_trim_nodup_bc02_mmU3Aligned.out.sam:NS500615:133:HH7MHBGXX:2:12205:26373:10495	0	mmU3	156	255	21M1N20M	*	0	0	TTGATGATCGTTCTTCCCTCCTTGGGAGGGTGAGAGGGAGG	EEEEEEEEEEEEEEEEEEEEEEEEEEEEEEEEEEEEEEEEE	NH:i:1	HI:i:1	AS:i:36	nM:i:0	NM:i:0	MD:Z:41	jM:B:c,0	jI:B:i,177,177
AMT_Mettl3_trim_nodup_bc02_mmU3Aligned.out.sam:NS500615:133:HH7MHBGXX:2:12206:23115:6524	0	mmU3	156	255	21M1N20M	*	0	0	TTGATGATCGTTCTTCCCTCCTTGGGAGGGTGAGAGGGAGG	EEEEEEEEEEEEEEEEEEEEEEEEEEEEEEEEEEEEEEEEE	NH:i:1	HI:i:1	AS:i:36	nM:i:0	NM:i:0	MD:Z:41	jM:B:c,0	jI:B:i,177,177
AMT_Mettl3_trim_nodup_bc02_mmU3Aligned.out.sam:NS500615:133:HH7MHBGXX:2:12207:16988:4078	0	mmU3	156	255	21M1N19M	*	0	0	TTGATGATCGTTCTTCCCTCCTTGGGAGGGTGAGAGGGAG	EEEEEEEEEEEEEEEEEAEEEEEEE<EEEEE<EEEEE<EE	NH:i:1	HI:i:1	AS:i:35	nM:i:0	NM:i:0	MD:Z:40	jM:B:c,0	jI:B:i,177,177
AMT_Mettl3_trim_nodup_bc02_mmU3Aligned.out.sam:NS500615:133:HH7MHBGXX:2:12209:10540:14044	0	mmU3	156	255	21M1N23M1S	*	0	0	TTGATGATCGTTCTTCCCTCCTTGGGAGGGTGAGAGGGAGGGAAG	EEEEEEEEEEEEEEEEEEEEEEEEEEEEEEEEEEEEEEEEEEEEE	NH:i:1	HI:i:1	AS:i:39	nM:i:0	NM:i:0	MD:Z:44	jM:B:c,0	jI:B:i,177,177
AMT_Mettl3_trim_nodup_bc02_mmU3Aligned.out.sam:NS500615:133:HH7MHBGXX:2:12211:16734:18461	0	mmU3	156	255	21M1N20M	*	0	0	TTGATGATCGTTCTTCCCTCCTTGGGAGGGTGAGAGGGAGG	EEEEEEEEEEEEAEEEE/EEEAEEAAEEE/EAEEAA6EEEE	NH:i:1	HI:i:1	AS:i:36	nM:i:0	NM:i:0	MD:Z:41	jM:B:c,0	jI:B:i,177,177
AMT_Mettl3_trim_nodup_bc02_mmU3Aligned.out.sam:NS500615:133:HH7MHBGXX:2:12302:8189:3604	0	mmU3	156	255	21M1N20M1S	*	0	0	TTGATGATCGTTCTTCCCTCCTTGGGAGGGTGAGAGGGAGGA	EEEEEEEEEEEEEEEEEEEEEEEEEEEEEEEEEEEEEEEEEE	NH:i:1	HI:i:1	AS:i:36	nM:i:0	NM:i:0	MD:Z:41	jM:B:c,0	jI:B:i,177,177
AMT_Mettl3_trim_nodup_bc02_mmU3Aligned.out.sam:NS500615:133:HH7MHBGXX:2:12302:14359:7613	0	mmU3	13	255	22M8N27M	*	0	0	TCAGGGATCATTTCTATACTAGAGAAGTTTCTCTGACTGTGTAGAGCAC	EEEEEEEEEEEEEEEEEEEEEEEEEEEEEEEEEEEEEEEEEEEEEEEEE	NH:i:1	HI:i:1	AS:i:42	nM:i:3	NM:i:3	MD:Z:18G1T0C27	jM:B:c,1	jI:B:i,35,42
AMT_Mettl3_trim_nodup_bc02_mmU3Aligned.out.sam:NS500615:133:HH7MHBGXX:2:12303:21301:11257	0	mmU3	156	255	21M1N21M	*	0	0	TTGATGATCGTTCTTCCCTCCTTGGGAGGGTGAGAGGGAGGG	EEEEEEEEEEEEEEEEEEEEAEEEEEEEEEEEEEEEEEEEEE	NH:i:1	HI:i:1	AS:i:37	nM:i:0	NM:i:0	MD:Z:42	jM:B:c,0	jI:B:i,177,177
AMT_Mettl3_trim_nodup_bc02_mmU3Aligned.out.sam:NS500615:133:HH7MHBGXX:2:12305:7274:13986	0	mmU3	13	255	22M10N19M2S	*	0	0	TCAGGGATCATTTCTATAGTTGAAGTTTCTCTGACTGTGTAAC	EEEEEEEEEEEEEEEEEEEEEEEAEEEEEEEEEEEEEEEEEEE	NH:i:1	HI:i:1	AS:i:38	nM:i:1	NM:i:1	MD:Z:21C19	jM:B:c,1	jI:B:i,35,44
AMT_Mettl3_trim_nodup_bc02_mmU3Aligned.out.sam:NS500615:133:HH7MHBGXX:2:12309:17548:2042	0	mmU3	156	255	21M1N20M	*	0	0	TTGATGATCGTTCTTCCCTCCTTGGGAGGGTGAGAGGGAGG	EEEEEEEEEEEEEEEAEEEEEEEEEEEEEEEEEEEEEEEEE	NH:i:1	HI:i:1	AS:i:36	nM:i:0	NM:i:0	MD:Z:41	jM:B:c,0	jI:B:i,177,177
AMT_Mettl3_trim_nodup_bc02_mmU3Aligned.out.sam:NS500615:133:HH7MHBGXX:2:12309:8614:13971	0	mmU3	156	255	21M1N16M	*	0	0	TTGATGATCGTTCTTCCCTCCTTGGGAGGGTGAGAGG	EEEEEEEEEEEEEEEEEEEEEEEEEEEEEEEEEEEEE	NH:i:1	HI:i:1	AS:i:32	nM:i:0	NM:i:0	MD:Z:37	jM:B:c,0	jI:B:i,177,177
AMT_Mettl3_trim_nodup_bc02_mmU3Aligned.out.sam:NS500615:133:HH7MHBGXX:2:13103:6115:13899	0	mmU3	13	255	34M1N24M	*	0	0	TCAGGGATCATTTCTATAGTTCGTTACTAGAGAAGTTCTCTGACTGTGTAGAGCACCC	EEEEEEEEEEAEEEEEEEEEEAAEEEEAAEEEEEEEEEEEEEEEEEEEEEEEEEAEEE	NH:i:1	HI:i:1	AS:i:55	nM:i:1	NM:i:1	MD:Z:34T23	jM:B:c,1	jI:B:i,47,47
AMT_Mettl3_trim_nodup_bc02_mmU3Aligned.out.sam:NS500615:133:HH7MHBGXX:2:13105:19680:13245	0	mmU3	156	255	21M1N20M	*	0	0	TTGATGATCGTTCTTCCCTCCTTGGGAGGGTGAGAGGGAGG	EEEEEEEEEEEEEEEAEEEEEEEEEEEEEEEEEEEEEEEEE	NH:i:1	HI:i:1	AS:i:36	nM:i:0	NM:i:0	MD:Z:41	jM:B:c,0	jI:B:i,177,177
AMT_Mettl3_trim_nodup_bc02_mmU3Aligned.out.sam:NS500615:133:HH7MHBGXX:2:13107:20178:17706	0	mmU3	156	255	21M1N16M12S	*	0	0	TTGATGATCGTTCTTCCCTCCTTGGGAGGGTGAGAGGTCCTGAGCGTGA	EEEEEEEEEEEEEEEEEEEEAEEEEEEEEEEEEEEEEEE/EEEEAEEEE	NH:i:1	HI:i:1	AS:i:32	nM:i:0	NM:i:0	MD:Z:37	jM:B:c,0	jI:B:i,177,177
AMT_Mettl3_trim_nodup_bc02_mmU3Aligned.out.sam:NS500615:133:HH7MHBGXX:2:13201:15818:2803	0	mmU3	13	255	16M7N23M7S	*	0	0	TCAGGGATCATTTCTATTACTAGAGAAGTTTCTCTGACTACTATAC	EEEEEEEEEEEEEEEEEEEEEEEEEEEEEEEEEEEEAEEEEEEEEE	NH:i:1	HI:i:1	AS:i:34	nM:i:0	NM:i:0	MD:Z:39	jM:B:c,0	jI:B:i,29,35
AMT_Mettl3_trim_nodup_bc02_mmU3Aligned.out.sam:NS500615:133:HH7MHBGXX:2:13202:3914:9057	0	mmU3	156	255	21M1N22M	*	0	0	TTGATGATCGTTCTTCCCTCCTTGGGAGGGTGAGAGGGAGGGA	EEEEEEEEEEEEEEEEEEEEEEEEEEEEEEEEEEEEEEEEEEE	NH:i:1	HI:i:1	AS:i:38	nM:i:0	NM:i:0	MD:Z:43	jM:B:c,0	jI:B:i,177,177
AMT_Mettl3_trim_nodup_bc02_mmU3Aligned.out.sam:NS500615:133:HH7MHBGXX:2:13202:16664:11126	0	mmU3	156	255	21M1N22M	*	0	0	TTGATGATCGTTCTTCCCTCCTTGGGAGGGTGAGAGGGAGGGA	EEEEEEEEEEEEEEEEEEEEEEEEEEEEEEEEEEEEEEEEEEE	NH:i:1	HI:i:1	AS:i:38	nM:i:0	NM:i:0	MD:Z:43	jM:B:c,0	jI:B:i,177,177
AMT_Mettl3_trim_nodup_bc02_mmU3Aligned.out.sam:NS500615:133:HH7MHBGXX:2:13203:2589:5642	0	mmU3	156	255	21M1N16M	*	0	0	TTGATGATCGTTCTTCCCTCCTTGGGAGGGTGAGAGG	EEEEEEEEEAEEEEEEAEEAEEEEEEEEEEEEEEEEE	NH:i:1	HI:i:1	AS:i:32	nM:i:0	NM:i:0	MD:Z:37	jM:B:c,0	jI:B:i,177,177
AMT_Mettl3_trim_nodup_bc02_mmU3Aligned.out.sam:NS500615:133:HH7MHBGXX:2:13209:19971:5295	0	mmU3	156	255	21M1N23M1S	*	0	0	TTGATGATCGTTCTTCCCTCCTTGGGAGGGTGAGAGGGAGGGAAG	EEEEEEEEE<EEEEEEEEEE/EA<EEEAEAEEEEEEEEEEAEEEE	NH:i:1	HI:i:1	AS:i:39	nM:i:0	NM:i:0	MD:Z:44	jM:B:c,0	jI:B:i,177,177
AMT_Mettl3_trim_nodup_bc02_mmU3Aligned.out.sam:NS500615:133:HH7MHBGXX:2:13211:22589:7265	0	mmU3	156	255	21M1N17M6S	*	0	0	TTGATGATCGTTCTTCCCTCCTTGGGAGGGTGAGAGGGGACTGC	EEEEEEEEEEEEEEEEEEEEEEEEEEEEEEEEEEEEEEEEEEEE	NH:i:1	HI:i:1	AS:i:33	nM:i:0	NM:i:0	MD:Z:38	jM:B:c,0	jI:B:i,177,177
AMT_Mettl3_trim_nodup_bc02_mmU3Aligned.out.sam:NS500615:133:HH7MHBGXX:2:13301:17519:5822	0	mmU3	156	255	21M1N21M	*	0	0	TTGATGATCGTTCTTTCCTCCTTGGGAGGGTGAGAGGGAGGG	/EEEEEEEEEEEEEEEEEEEEEEEEEEEEEEEEEEEEEEEEE	NH:i:1	HI:i:1	AS:i:35	nM:i:1	NM:i:1	MD:Z:15C26	jM:B:c,0	jI:B:i,177,177
AMT_Mettl3_trim_nodup_bc02_mmU3Aligned.out.sam:NS500615:133:HH7MHBGXX:2:13306:23237:5896	0	mmU3	156	255	21M1N17M2S	*	0	0	TTGATGATCGTTCTTCCCTCCTTGGGAGGGTGAGAGGGCT	EEEEEEEEEEEEEEEEEEEEEEEEEEEEEEEEEEEEEEEE	NH:i:1	HI:i:1	AS:i:33	nM:i:0	NM:i:0	MD:Z:38	jM:B:c,0	jI:B:i,177,177
AMT_Mettl3_trim_nodup_bc02_mmU3Aligned.out.sam:NS500615:133:HH7MHBGXX:2:13306:11970:17129	0	mmU3	14	255	1S19M15N18M	*	0	0	ACAGGGATCATTTCTATAGTTTTCTCTGACTGTGTAGA	EEEEEEEEEEEEEEEEEAEEEEEEEEEEEEEEEEEEEE	NH:i:1	HI:i:1	AS:i:32	nM:i:0	NM:i:0	MD:Z:37	jM:B:c,0	jI:B:i,33,47
AMT_Mettl3_trim_nodup_bc02_mmU3Aligned.out.sam:NS500615:133:HH7MHBGXX:2:13306:18997:18681	0	mmU3	156	255	21M1N22M	*	0	0	TTGATGATCGTTCTTCCCTCCTTGGGAGGGTGAGAGGGAGGGA	EEEEEEEAAEAEEEEEEAEEEA<EEEEEEEEEEEEEEEEEEEE	NH:i:1	HI:i:1	AS:i:38	nM:i:0	NM:i:0	MD:Z:43	jM:B:c,0	jI:B:i,177,177
AMT_Mettl3_trim_nodup_bc02_mmU3Aligned.out.sam:NS500615:133:HH7MHBGXX:2:13307:16103:16153	0	mmU3	156	255	21M1N23M	*	0	0	TTGATGATCGTTCTTCCCTCCTTGGGAGGGTGAGAGGGAGGGAA	EEEEEEEEEEEEEEEEEEEEEEEEEEEEEEEEEEEEEEEEEEEA	NH:i:1	HI:i:1	AS:i:39	nM:i:0	NM:i:0	MD:Z:44	jM:B:c,0	jI:B:i,177,177
AMT_Mettl3_trim_nodup_bc02_mmU3Aligned.out.sam:NS500615:133:HH7MHBGXX:2:21105:21010:18631	0	mmU3	156	255	21M1N20M1S	*	0	0	TTGATGATCGTTCTTCCCTCCTTGGGAGGGTGAGAGGGAGGA	EEEEEEEEEEEEEEEAAEEEEEEEEEEEEEEEEEEEEEEEEE	NH:i:1	HI:i:1	AS:i:36	nM:i:0	NM:i:0	MD:Z:41	jM:B:c,0	jI:B:i,177,177
AMT_Mettl3_trim_nodup_bc02_mmU3Aligned.out.sam:NS500615:133:HH7MHBGXX:2:21106:11165:13139	0	mmU3	13	255	23M3N21M6S	*	0	0	TCAGGGATCATTTCTATAGTTCGCTAGAGAAGTTTCTCTGACTGACTATA	EEEEEEEEEEEEEEEEEEEEEEEEEEEEEEEEEEEEEEEEEEEEEEEEEE	NH:i:1	HI:i:1	AS:i:39	nM:i:0	NM:i:0	MD:Z:44	jM:B:c,0	jI:B:i,36,38
AMT_Mettl3_trim_nodup_bc02_mmU3Aligned.out.sam:NS500615:133:HH7MHBGXX:2:21108:9067:16181	0	mmU3	13	255	21M5N25M2S	*	0	0	TCAGGGATCATTTCTATAGTTCTAGAGAAGTTTCTCTGACTGTGTAAT	EEEEEEEEEEEEEEEEEEEEEEEEEEEEEEEEEEEEEEEEEEEEEAEE	NH:i:1	HI:i:1	AS:i:41	nM:i:0	NM:i:0	MD:Z:46	jM:B:c,0	jI:B:i,34,38
AMT_Mettl3_trim_nodup_bc02_mmU3Aligned.out.sam:NS500615:133:HH7MHBGXX:2:21201:26781:13666	0	mmU3	156	255	21M1N29M	*	0	0	TTGATGATCGTTCTTCCCTCCTTGGGAGGGTGAGAGGGAGGGAACGCAGT	EEEEEEEEEEEEEEEEEEEEEEEEEEEEEEEEEEEEEEEEEAEEEEEEEE	NH:i:1	HI:i:1	AS:i:45	nM:i:0	NM:i:0	MD:Z:50	jM:B:c,0	jI:B:i,177,177
AMT_Mettl3_trim_nodup_bc02_mmU3Aligned.out.sam:NS500615:133:HH7MHBGXX:2:21204:7634:7280	0	mmU3	13	255	21M5N25M3S	*	0	0	TCAGGGATCATTTCTATAGTTCTAGAGAAGTTTCTCTGACTGTGTAATA	EEEEEEEEEEEEEEEEEEEEEEEEEEEEEEEEEEEEEEEEEEEEEEEEE	NH:i:1	HI:i:1	AS:i:41	nM:i:0	NM:i:0	MD:Z:46	jM:B:c,0	jI:B:i,34,38
AMT_Mettl3_trim_nodup_bc02_mmU3Aligned.out.sam:NS500615:133:HH7MHBGXX:2:21206:5578:14640	0	mmU3	156	255	21M1N17M	*	0	0	TTGATGATCGTTCTTCCCTCCTTGGGAGGGTGAGAGGG	EEEEEEEEEEEEEEEEEEEEEEEEEEE<EEEEEEEEEA	NH:i:1	HI:i:1	AS:i:33	nM:i:0	NM:i:0	MD:Z:38	jM:B:c,0	jI:B:i,177,177
AMT_Mettl3_trim_nodup_bc02_mmU3Aligned.out.sam:NS500615:133:HH7MHBGXX:2:21208:11563:6344	0	mmU3	13	255	22M10N29M12S	*	0	0	TCAGGGATCATTTCTATAGTTGAAGTTTCTCTGACTGTGTAGAGCACCAGATCGGAAGAGCGG	EEEEEEEE/EEEEAEEEEEEEEEEEEEEEEEEEEEEEEEEEEEEEEEEEAEEEEEEEE<EEEE	NH:i:1	HI:i:1	AS:i:46	nM:i:2	NM:i:2	MD:Z:21C26C2	jM:B:c,1	jI:B:i,35,44
AMT_Mettl3_trim_nodup_bc02_mmU3Aligned.out.sam:NS500615:133:HH7MHBGXX:2:21210:2761:17370	0	mmU3	156	255	21M1N20M	*	0	0	TTGATGATCGTTCTTCCCTCCTTGGGAGGGTGAGAGGGAGG	EEEEEEEE/EAEEE<EEAEEAEEEEEAEEEEEEEEEEEEEE	NH:i:1	HI:i:1	AS:i:36	nM:i:0	NM:i:0	MD:Z:41	jM:B:c,0	jI:B:i,177,177
AMT_Mettl3_trim_nodup_bc02_mmU3Aligned.out.sam:NS500615:133:HH7MHBGXX:2:21305:8496:5399	0	mmU3	13	255	17M16N19M	*	0	0	TCAGGGATCATTTCTATAGTTTCTCTGACTGTGTAG	EEEEEEEEEEEEEEEEEEEEEEEEEEEEEEEEEEEE	NH:i:1	HI:i:1	AS:i:31	nM:i:0	NM:i:0	MD:Z:36	jM:B:c,0	jI:B:i,30,45
AMT_Mettl3_trim_nodup_bc02_mmU3Aligned.out.sam:NS500615:133:HH7MHBGXX:2:21305:1149:5702	0	mmU3	156	255	21M1N15M	*	0	0	TTGATGATCGTTCTTCCCTCCTTGGGAGGGTGAGAG	EEEEEEEEEEEEEEEEEEEEEEEEEEEEEEEEEEEE	NH:i:1	HI:i:1	AS:i:31	nM:i:0	NM:i:0	MD:Z:36	jM:B:c,0	jI:B:i,177,177
AMT_Mettl3_trim_nodup_bc02_mmU3Aligned.out.sam:NS500615:133:HH7MHBGXX:2:21306:26763:5700	0	mmU3	156	255	21M1N15M	*	0	0	TTGATGATCGTTCTTCCCTCCTTGGGAGGGTGAGAG	EAEEEAEEEEEAEAEEEAEEE/E/EEEEEAAEEEEE	NH:i:1	HI:i:1	AS:i:31	nM:i:0	NM:i:0	MD:Z:36	jM:B:c,0	jI:B:i,177,177
AMT_Mettl3_trim_nodup_bc02_mmU3Aligned.out.sam:NS500615:133:HH7MHBGXX:2:21307:24511:9009	0	mmU3	156	255	21M1N22M	*	0	0	TTGATGATCGTTCTTCCCTCCTTGGGAGGGTGAGAGGGAGGGA	EEEEEEEEEEEEEEEEEEEEEEEEEEEEEEEEEEEEEEEEEEE	NH:i:1	HI:i:1	AS:i:38	nM:i:0	NM:i:0	MD:Z:43	jM:B:c,0	jI:B:i,177,177
AMT_Mettl3_trim_nodup_bc02_mmU3Aligned.out.sam:NS500615:133:HH7MHBGXX:2:21308:3551:6270	0	mmU3	156	255	21M1N17M	*	0	0	TTGATGATCGTTCTTCCCTCCTTGGGAGGGTGAGAGGG	EEEEEEEEEEEEEEEEEEEEEEEEEEAEEEEEEEEEEE	NH:i:1	HI:i:1	AS:i:33	nM:i:0	NM:i:0	MD:Z:38	jM:B:c,0	jI:B:i,177,177
AMT_Mettl3_trim_nodup_bc02_mmU3Aligned.out.sam:NS500615:133:HH7MHBGXX:2:21310:23396:7678	0	mmU3	156	255	21M1N20M	*	0	0	TTGATGATCGTTCTTCCCTCCTTGGGAGGGTGAGAGGGAGG	EEEEEEEEEAEEEEEEEEEEEEEEEEEEEEEEEEEEEEEEE	NH:i:1	HI:i:1	AS:i:36	nM:i:0	NM:i:0	MD:Z:41	jM:B:c,0	jI:B:i,177,177
AMT_Mettl3_trim_nodup_bc02_mmU3Aligned.out.sam:NS500615:133:HH7MHBGXX:2:21312:24514:2417	0	mmU3	156	255	21M1N19M	*	0	0	TTGATGATCGTTCTTCCCTCCTTGGGAGGGTGAGAGGGAG	EEEEEEEEEEEEEEEEE/E<<EEEEEAEEEEEEEEEEEEE	NH:i:1	HI:i:1	AS:i:35	nM:i:0	NM:i:0	MD:Z:40	jM:B:c,0	jI:B:i,177,177
AMT_Mettl3_trim_nodup_bc02_mmU3Aligned.out.sam:NS500615:133:HH7MHBGXX:1:11103:6034:14190	0	mmU3	99	255	4S21M34N15M	*	0	0	ACGGCCGTCCTGAGCGTGAAGCCGGCATTGATGATCGTTC	AEEEEEEEEAEEEEEEEEEEEEEAEEEEAEEE/EEEEEEE	NH:i:1	HI:i:1	AS:i:28	nM:i:1	NM:i:1	MD:Z:2C33	jM:B:c,4	jI:B:i,120,153
AMT_Mettl3_trim_nodup_bc02_mmU3Aligned.out.sam:NS500615:133:HH7MHBGXX:1:23307:16139:20211	0	mmU3	116	255	5S21M1N16M	*	0	0	TCCTCCCGGCTCTAGGTGCTGCTTACTGCAGCTGCCTTCTGC	EEEEEEEEEEEEEEEE<AEEEEEEEEEEEEEEEEEEEEEAEE	NH:i:1	HI:i:1	AS:i:30	nM:i:3	NM:i:3	MD:Z:19G0A11C4	jM:B:c,2	jI:B:i,137,137
AMT_Mettl3_trim_nodup_bc02_mmU3Aligned.out.sam:NS500615:133:HH7MHBGXX:2:11202:6305:20358	0	mmU3	102	255	4S35M4N23M	*	0	0	TCGGTCCGGAGCGTGAAGCCGGCTTTAGGTGCTGCTTGAAGCTGCCTTCTGCCATTGATGAT	EEEEEEEEEEAEEEAEEEEEEEEEEEEEEEEAEEAEEEEEEEA<E<EEEEEAEEEEEEEEEE	NH:i:1	HI:i:1	AS:i:47	nM:i:3	NM:i:3	MD:Z:3T16C22C14	jM:B:c,4	jI:B:i,137,140
AMT_Mettl3_trim_nodup_bc02_mmU3Aligned.out.sam:NS500615:133:HH7MHBGXX:4:13508:9289:4358	0	mmU3	118	255	6S19M1N17M	*	0	0	TGGTAGGGCTCTAGGTGCTGCTTACTGCAGCTGCCTTCTGCC	EEEEEEEEEEEEEEEEEEEEEEEEAEEEEAEEEEEEEEEE<E	NH:i:1	HI:i:1	AS:i:29	nM:i:3	NM:i:3	MD:Z:17G0A11C5	jM:B:c,2	jI:B:i,137,137
AMT_Mettl3_trim_nodup_bc02_mmU3Aligned.out.sam:NS500615:133:HH7MHBGXX:1:12102:16012:9001	0	mmU3	108	255	29M1N25M	*	0	0	GCGTGAAGCCGGCTCTAGGTGCTGCTTACTGCAGCTGCCTCCTGCCATTGATGA	EEAEEEEEEEEEEEEEEEEEEEEEAEE/EEEEEEEEEEEEEEEE/AEEEEEEEE	NH:i:1	HI:i:1	AS:i:49	nM:i:2	NM:i:2	MD:Z:27G0A25	jM:B:c,2	jI:B:i,137,137
AMT_Mettl3_trim_nodup_bc02_mmU3Aligned.out.sam:NS500615:133:HH7MHBGXX:1:12103:21548:2572	0	mmU3	110	255	2S24M3N24M	*	0	0	TTGTGAAGCCGGCTCTAGGTGCTGCTCTGCAGCTGCCTCCTGCCATTGAT	EEEEEEEE/AAEEEAEEEEEEEEEEE<EEEEEEE/EEEEEEEEEEEEEEE	NH:i:1	HI:i:1	AS:i:43	nM:i:0	NM:i:0	MD:Z:48	jM:B:c,0	jI:B:i,134,136
AMT_Mettl3_trim_nodup_bc02_mmU3Aligned.out.sam:NS500615:133:HH7MHBGXX:1:12208:26298:11277	0	mmU3	105	255	4S15M2N27M	*	0	0	TGGGTGAGCGTGAAGCCGGCTAGGTGCTGCTTGACTGCAGCTGCCT	EEEEEEEEEEEEEEEEEEEEEEEEEEEEEEEEEEEEEEEEEEEEEE	NH:i:1	HI:i:1	AS:i:37	nM:i:0	NM:i:0	MD:Z:42	jM:B:c,0	jI:B:i,120,121
AMT_Mettl3_trim_nodup_bc02_mmU3Aligned.out.sam:NS500615:133:HH7MHBGXX:1:21202:20346:18431	0	mmU3	59	255	18M2N29M16S	*	0	0	GTGTAGAGCACCCGAAACCGAGGACGAGACGTAGCGTTCCCTCCTGAAGATCGGAAGAGCGGT	EEEEEEEEEEEEEEEEEEEEEEEEEEEEEEEEEEEEEEEEEEEEEEEEEEEEEEEEEEEEEEE	NH:i:1	HI:i:1	AS:i:42	nM:i:0	NM:i:0	MD:Z:47	jM:B:c,0	jI:B:i,77,78
AMT_Mettl3_trim_nodup_bc02_mmU3Aligned.out.sam:NS500615:133:HH7MHBGXX:1:21310:2399:6510	0	mmU3	105	255	4S15M2N27M	*	0	0	TGGGTGAGCGTGAAGCCGGCTAGGTGCTGCTTGACTGCAGCTGCCT	EEEEEEEEEEEEEEEEEEEEEEEEEEEEEEEEEEEEEEEEEEEEEE	NH:i:1	HI:i:1	AS:i:37	nM:i:0	NM:i:0	MD:Z:42	jM:B:c,0	jI:B:i,120,121
AMT_Mettl3_trim_nodup_bc02_mmU3Aligned.out.sam:NS500615:133:HH7MHBGXX:1:22105:14966:2642	0	mmU3	108	255	29M1N19M	*	0	0	GCGTGAAGCCGGCTCTAGGTGCTGCTTACTGCAGCTGCCTCCTGCCAT	EEE/EAEE<AAEEEEEE6EEEEE/EEEEEEEEEEEEEAE<EEEE/EAA	NH:i:1	HI:i:1	AS:i:43	nM:i:2	NM:i:2	MD:Z:27G0A19	jM:B:c,2	jI:B:i,137,137
AMT_Mettl3_trim_nodup_bc02_mmU3Aligned.out.sam:NS500615:133:HH7MHBGXX:1:22303:25471:6968	0	mmU3	91	255	4S23M37N24M	*	0	0	TAGGGTAGCGTTCCCTCCTGAGCGTGATGCCATTGATGATCGTTCTTCCCT	EEEEEEEEEEEEEEEEEEEEEEEEEEEEEEEEEEEEEEEEEEEEEEEEEEE	NH:i:1	HI:i:1	AS:i:41	nM:i:0	NM:i:0	MD:Z:47	jM:B:c,0	jI:B:i,114,150
AMT_Mettl3_trim_nodup_bc02_mmU3Aligned.out.sam:NS500615:133:HH7MHBGXX:1:23102:18992:7747	0	mmU3	105	255	4S15M2N27M	*	0	0	TGGGTGAGCGTGAAGCCGGCTAGGTGCTGCTTGACTGCAGCTGCCT	/EE6EEEEEEEEE/EEEEEEAEEEEEEEEEAEEEEEEEEAEEEEEE	NH:i:1	HI:i:1	AS:i:37	nM:i:0	NM:i:0	MD:Z:42	jM:B:c,0	jI:B:i,120,121
AMT_Mettl3_trim_nodup_bc02_mmU3Aligned.out.sam:NS500615:133:HH7MHBGXX:3:11410:26286:6802	0	mmU3	110	255	27M1N16M	*	0	0	GTGAAGCCGGCTCTAGGTGCTGCTTGCTGCAGCTGCCTCCTGC	EEEEEEEEEEEEEEEEEEEEEEEEEEEEEEEEEEEEEEEEEEE	NH:i:1	HI:i:1	AS:i:40	nM:i:1	NM:i:1	MD:Z:26A16	jM:B:c,2	jI:B:i,137,137
AMT_Mettl3_trim_nodup_bc02_mmU3Aligned.out.sam:NS500615:133:HH7MHBGXX:3:13403:3158:1397	0	mmU3	110	255	27M1N19M	*	0	0	GTGAAGCCGGCTCTAGGTGCTGCTTGCTGCAGCTGCCTCCTGCCAT	EEEEEEEEEEEEEEEEEEEEEEEEEEEEEEEEEEEEEEEEEEEEEE	NH:i:1	HI:i:1	AS:i:43	nM:i:1	NM:i:1	MD:Z:26A19	jM:B:c,2	jI:B:i,137,137
AMT_Mettl3_trim_nodup_bc02_mmU3Aligned.out.sam:NS500615:133:HH7MHBGXX:2:12204:22127:8372	0	mmU3	102	255	6S19M14N21M	*	0	0	TTGGGATCCTGAGCGTGAAGCCGGCGACTGCAGCTGCCTCCTGCCA	/EEEEEEEEEEEEEEEEEEEEEEEEEEEEEEEEEEEEEEEEEEEEE	NH:i:1	HI:i:1	AS:i:35	nM:i:0	NM:i:0	MD:Z:40	jM:B:c,0	jI:B:i,121,134
AMT_Mettl3_trim_nodup_bc02_mmU3Aligned.out.sam:NS500615:133:HH7MHBGXX:2:23312:23954:19875	0	mmU3	113	255	1S9M37N18M1N20M1S	*	0	0	TAAGCCGGCTATGATCGTTCTTCCCTCCTTGGGAGGGTGAGAGGGAGGA	EEEEEEEEEEEEEEEEEEEEEEEEEEEEEEEEEEEEEEEEEEEEEEEEE	NH:i:1	HI:i:1	AS:i:37	nM:i:0	NM:i:0	MD:Z:47	jM:B:c,0,0	jI:B:i,122,158,177,177
AMT_Mettl3_trim_nodup_bc02_mmU3Aligned.out.sam:NS500615:133:HH7MHBGXX:3:12510:8145:5950	0	mmU3	113	255	1S24M1N28M	*	0	0	CAAGCCGGCTCTAGGTGCTGCTTGCTGCAGCTGCCTTCTGCCATTGATGATCG	EEEEEEEEEEEEEEEEEAEEEEEEEEEEEEEEE<EEEEEEEEEEEEEEEEEEA	NH:i:1	HI:i:1	AS:i:47	nM:i:2	NM:i:2	MD:Z:23A11C16	jM:B:c,2	jI:B:i,137,137
AMT_Mettl3_trim_nodup_bc02_mmU3Aligned.out.sam:NS500615:133:HH7MHBGXX:1:13209:13251:15207	0	mmU3	25	255	16M4N21M	*	0	0	TCTATAGTTCGTTACTAAGTTTCTCTGACTGTGTAGA	EEEEEEEEEEEEEEEEEEEEEEEEEEEEEEEEEEEEE	NH:i:1	HI:i:1	AS:i:32	nM:i:0	NM:i:0	MD:Z:37	jM:B:c,0	jI:B:i,41,44
AMT_Mettl3_trim_nodup_bc02_mmU3Aligned.out.sam:NS500615:133:HH7MHBGXX:1:13203:21683:19073	0	mmU3	116	255	11S21M1N26M	*	0	0	TCTTCCCTCCTCCGGCTCTAGGTGCTGCTTACTGCAGCTGCCTCCTGCCATTGATGAT	EEEEEEEEEEEEEEEEEEEEEEEEEEEEEEEEEEEEEEEEEEEEEEEEEEEAEEEEEE	NH:i:1	HI:i:1	AS:i:42	nM:i:2	NM:i:2	MD:Z:19G0A26	jM:B:c,2	jI:B:i,137,137
AMT_Mettl3_trim_nodup_bc02_mmU3Aligned.out.sam:NS500615:133:HH7MHBGXX:1:13208:1856:2385	0	mmU3	107	255	30M1N16M	*	0	0	AGCGTGAAGCCTGCTCTAGGTGCTGCTTACTGCAGCTGCCTCCTGC	EEEEEEEEEEEEEEEEEEEEEEEEEEEEEEEEEEEEEEEEEEEEEE	NH:i:1	HI:i:1	AS:i:39	nM:i:3	NM:i:3	MD:Z:11G16G0A16	jM:B:c,2	jI:B:i,137,137
AMT_Mettl3_trim_nodup_bc02_mmU3Aligned.out.sam:NS500615:133:HH7MHBGXX:1:13211:11855:17813	0	mmU3	107	255	19M25N44M	*	0	0	AGCGTGAAGCCGGCTCTAGTGCCATTGATGATCGTTCTTCCCTCCTTTGGGAGGGTGAGAGGG	EEEEEEEEEEEEEEEEEEEEEEEEEEEEEEEEEEEEEEEAEEEEEEEEEEEEEEEEEEEEEEE	NH:i:1	HI:i:1	AS:i:57	nM:i:0	NM:i:0	MD:Z:63	jM:B:c,0	jI:B:i,126,150
AMT_Mettl3_trim_nodup_bc02_mmU3Aligned.out.sam:NS500615:133:HH7MHBGXX:1:22102:11625:3609	0	mmU3	107	255	30M1N9M2N23M	*	0	0	AGCGTGAAGCCGGCTCTAGGTGCTGCTTGCTGCAGCTGCCCTGCCATTGATGATCGTTCTTC	AEEEEEEEEEEEEEAEEEEEEEAEEEEEEEEEEEEEEEEEEEEEEEEEEEEEEEEEEEEEEE	NH:i:1	HI:i:1	AS:i:54	nM:i:1	NM:i:1	MD:Z:29A32	jM:B:c,2,0	jI:B:i,137,137,147,148
AMT_Mettl3_trim_nodup_bc02_mmU3Aligned.out.sam:NS500615:133:HH7MHBGXX:2:12106:5734:4990	0	mmU3	107	255	18M29N23M1N21M	*	0	0	AGCGTGAAGCCGGCTCTACATTGATGATCGTTCTTCCCTCCTTGGGAGGGTGAGAGGGAGGG	EEEEEEEEEEEEEEEEEEEEEEEEEEEEEEEEEEEEEEEEEEEEEEEEEEEEEEEEEEEEEE	NH:i:1	HI:i:1	AS:i:52	nM:i:0	NM:i:0	MD:Z:62	jM:B:c,0,0	jI:B:i,125,153,177,177
AMT_Mettl3_trim_nodup_bc02_mmU3Aligned.out.sam:NS500615:133:HH7MHBGXX:2:12107:24807:7674	0	mmU3	107	255	30M1N16M	*	0	0	AGCGTGAAGCCTGCTCTAGGTGCTGCTTACTGCAGCTGCCTCCTGC	EEEEEEEEEEEEEEEEEEEEEEEEEEEEEEEEEEEEEEEEEEEEEE	NH:i:1	HI:i:1	AS:i:39	nM:i:3	NM:i:3	MD:Z:11G16G0A16	jM:B:c,2	jI:B:i,137,137
AMT_Mettl3_trim_nodup_bc02_mmU3Aligned.out.sam:NS500615:133:HH7MHBGXX:2:12202:17661:10026	0	mmU3	107	255	30M1N9M2N24M	*	0	0	AGCGTGAAGCCGGCTCTAGGTGCTGCTTGCTGCAGCTGCCCTGCCATTGATGATCGTTCTTCC	EEEEEEEEEEEEEEEEEEEEEEEEEEEEEEEEEEEEEEE<EEEEEEEEAEEEEEEEEEEEEEA	NH:i:1	HI:i:1	AS:i:55	nM:i:1	NM:i:1	MD:Z:29A33	jM:B:c,2,0	jI:B:i,137,137,147,148
AMT_Mettl3_trim_nodup_bc02_mmU3Aligned.out.sam:NS500615:133:HH7MHBGXX:2:13103:26152:11598	0	mmU3	107	255	30M1N9M2N22M	*	0	0	AGCGTGAAGCCGGCTCTAGGTGCTGCTTGCTGCAGCTGCCCTGCCATTGATGATCGTTCTT	EEEEEEEEEEEEEEEEEEEEEEEEEEEEEEEEEEEEEEEEEEEEEEEEEEEEAEEEEEEEE	NH:i:1	HI:i:1	AS:i:53	nM:i:1	NM:i:1	MD:Z:29A31	jM:B:c,2,0	jI:B:i,137,137,147,148
AMT_Mettl3_trim_nodup_bc02_mmU3Aligned.out.sam:NS500615:133:HH7MHBGXX:2:13102:14686:2811	0	mmU3	99	255	4S21M34N15M	*	0	0	ACGGCCGTCCTGAGCGTGAAGCCGGCATTGATGATCGTTC	EEEEEEEEEEEEEEEEEEEEEEEEEEEEEEEEEEEEEEEE	NH:i:1	HI:i:1	AS:i:28	nM:i:1	NM:i:1	MD:Z:2C33	jM:B:c,4	jI:B:i,120,153
AMT_Mettl3_trim_nodup_bc02_mmU3Aligned.out.sam:NS500615:133:HH7MHBGXX:2:13311:16943:10001	0	mmU3	99	255	4S21M34N15M	*	0	0	ACGGCCGTCCTGAGCGTGAAGCCGGCATTGATGATCGTTC	EEEEAEEEEEEEEEEEEEEEEEAEEEEEEEEEEEEEEEEE	NH:i:1	HI:i:1	AS:i:28	nM:i:1	NM:i:1	MD:Z:2C33	jM:B:c,4	jI:B:i,120,153
AMT_Mettl3_trim_nodup_bc02_mmU3Aligned.out.sam:NS500615:133:HH7MHBGXX:2:22212:9961:4850	0	mmU3	113	255	1S9M37N18M1N20M1S	*	0	0	TAAGCCGGCTATGATCGTTCTTCCCTCCTTGGGAGGGTGAGAGGGAGGA	EEEEEEEEEEEEEEEEEEEEEEEEEEEEEEEEEEEEEEEEEEEEEEEEE	NH:i:1	HI:i:1	AS:i:37	nM:i:0	NM:i:0	MD:Z:47	jM:B:c,0,0	jI:B:i,122,158,177,177
AMT_Mettl3_trim_nodup_bc02_mmU3Aligned.out.sam:NS500615:133:HH7MHBGXX:3:13401:17653:11239	0	mmU3	108	255	29M1N17M	*	0	0	GCGTGAAGCCGGCTCTAGGTGCTGCTTGCTGCAGCTGCCTCCTGCC	EEEEEEEEEEEEEEEEEEEEEEEEEEEEEEEEEEEEEEEEEEEEEE	NH:i:1	HI:i:1	AS:i:43	nM:i:1	NM:i:1	MD:Z:28A17	jM:B:c,2	jI:B:i,137,137
AMT_Mettl3_trim_nodup_bc02_mmU3Aligned.out.sam:NS500615:133:HH7MHBGXX:3:21502:2634:15419	0	mmU3	110	255	2S24M3N24M	*	0	0	TTGTGAAGCCGGCTCTAGGTGCTGCTCTGCAGCTGCCTCCTGCCATTGAT	EEEEEEEEEEEEEEEEEEEEE<EEEEEEEEEEEEEEEEEEEEEEAE<EEE	NH:i:1	HI:i:1	AS:i:43	nM:i:0	NM:i:0	MD:Z:48	jM:B:c,0	jI:B:i,134,136
AMT_Mettl3_trim_nodup_bc02_mmU3Aligned.out.sam:NS500615:133:HH7MHBGXX:3:21607:20222:5647	0	mmU3	91	255	4S23M37N21M	*	0	0	TAGGGTAGCGTTCCCTCCTGAGCGTGATGCCATTGATGATCGTTCTTC	/EE6EEAEEAAA</EEEEEEEEAEAA/AEEEEEEEEEEEAE</EAAEA	NH:i:1	HI:i:1	AS:i:38	nM:i:0	NM:i:0	MD:Z:44	jM:B:c,0	jI:B:i,114,150
AMT_Mettl3_trim_nodup_bc02_mmU3Aligned.out.sam:NS500615:133:HH7MHBGXX:4:11511:6939:15467	0	mmU3	109	255	1S28M1N26M	*	0	0	ACGTGAAGCCGGCTCTAGGTGCTGCTTGCTGCAGCTGCCTCCTGCCATTGATGAT	EEEEEEEEEEEEEEEAEEEAEEEEEAEEEEEEEEEEEEEEEEEEEEEEEEEEEEE	NH:i:1	HI:i:1	AS:i:51	nM:i:1	NM:i:1	MD:Z:27A26	jM:B:c,2	jI:B:i,137,137
AMT_Mettl3_trim_nodup_bc02_mmU3Aligned.out.sam:NS500615:133:HH7MHBGXX:4:13611:8077:13430	0	mmU3	59	255	18M2N29M16S	*	0	0	GTGTAGAGCACCCGAAACCGAGGACGAGACGTAGCGTTCCCTCCTGAAGATCGGAAGAGCGGT	EEEEEEEEEEEEEEEEEEEEEEEEEEEEEEEEEEEEEEEEEEEEEEEEEEEEEEEEEEEEEEE	NH:i:1	HI:i:1	AS:i:42	nM:i:0	NM:i:0	MD:Z:47	jM:B:c,0	jI:B:i,77,78
AMT_Mettl3_trim_nodup_bc02_mmU3Aligned.out.sam:NS500615:133:HH7MHBGXX:4:21502:12150:14905	0	mmU3	108	255	27M6N23M	*	0	0	GCGTGAAGCCGGCTCTAGGTGCTGCTTAGCTGCCTCCTGCCATTGATGAT	EEEEEEEEEEEEEEEEEEEEEEEEAEEEEEEEEEEEEEEEEEEEEEEEEE	NH:i:1	HI:i:1	AS:i:45	nM:i:0	NM:i:0	MD:Z:50	jM:B:c,0	jI:B:i,135,140
AMT_Mettl3_trim_nodup_bc02_mmU3Aligned.out.sam:NS500615:133:HH7MHBGXX:4:22404:10738:15111	0	mmU3	109	255	1S28M1N26M	*	0	0	ACGTGAAGCCGGCTCTAGGTGCTGCTTGCTGCAGCTGCCTCCTGCCATTGATGAT	AEEEEEEEEEEEEEEEEEEEEEEEEEEEEEEEEEEEEEEEEEEEEEEEEEEEEEE	NH:i:1	HI:i:1	AS:i:51	nM:i:1	NM:i:1	MD:Z:27A26	jM:B:c,2	jI:B:i,137,137
AMT_Mettl3_trim_nodup_bc02_mmU3Aligned.out.sam:NS500615:133:HH7MHBGXX:4:22408:1458:18941	0	mmU3	105	255	4S29M4N30M	*	0	0	TGGGTGAGCGTGAAGCCGGCTCTAGGTGCTGCTTGCAGCTGCCTTCTGCCATTGATGATCGTT	EEEEEEEEEEEEEEEEEEEEEEEEEEEAEEEEEEEEEEAEE<EEEEEAEEEEEAAEEAEAAEE	NH:i:1	HI:i:1	AS:i:52	nM:i:1	NM:i:1	MD:Z:40C18	jM:B:c,0	jI:B:i,134,137
AMT_Mettl3_trim_nodup_bc02_mmU3Aligned.out.sam:NS500615:133:HH7MHBGXX:1:21101:18751:7296	0	mmU3	110	255	9M33N25M1N20M	*	0	0	GTGAAGCCGGCCATTGATGATCGTTCTTCCCTCCTTGGGAGGGTGAGAGGGAGG	EEEEEEEEEEEEEEEEEEEEEEEEEEEEEEEEEEEEEEEEEEEEEEEEEEEEEE	NH:i:1	HI:i:1	AS:i:44	nM:i:0	NM:i:0	MD:Z:54	jM:B:c,0,0	jI:B:i,119,151,177,177
AMT_Mettl3_trim_nodup_bc02_mmU3Aligned.out.sam:NS500615:133:HH7MHBGXX:1:21207:11097:14652	0	mmU3	110	255	24M2N17M	*	0	0	GTGAAGCCGGCTCTAGGTGCTGCTACTGCAGCTGCCTCCTG	EEEE6EEAEAEEEEEEEAAEE<AE/EEEEEEEEE/<AE/EE	NH:i:1	HI:i:1	AS:i:36	nM:i:0	NM:i:0	MD:Z:41	jM:B:c,0	jI:B:i,134,135
AMT_Mettl3_trim_nodup_bc02_mmU3Aligned.out.sam:NS500615:133:HH7MHBGXX:2:23202:11298:9011	0	mmU3	116	255	11S21M1N26M	*	0	0	TCTTCCCTCCTCCGGCTCTAGGTGCTGCTTACTGCAGCTGCCTCCTGCCATTGATGAT	EEEEEEEEEEEEEEEEEEEEEAEA<EEEEEEEEEEEEEEE<EEEEEEEEEEEEEAAEE	NH:i:1	HI:i:1	AS:i:42	nM:i:2	NM:i:2	MD:Z:19G0A26	jM:B:c,2	jI:B:i,137,137
AMT_Mettl3_trim_nodup_bc02_mmU3Aligned.out.sam:NS500615:133:HH7MHBGXX:2:23301:5260:12114	0	mmU3	119	255	5S18M1N22M	*	0	0	TAGGCGCTCTAGGTGCTGCTTGCTGCAGCTGCCTCTTGCCATTGA	EEEEEEEEEEEEEEEEEEEEEEEEEEEEEEEEEEEEEEEEEEEEE	NH:i:1	HI:i:1	AS:i:35	nM:i:2	NM:i:2	MD:Z:17A12C9	jM:B:c,2	jI:B:i,137,137
AMT_Mettl3_trim_nodup_bc02_mmU3Aligned.out.sam:NS500615:133:HH7MHBGXX:3:11401:13847:6428	0	mmU3	117	255	3S16M9N19M	*	0	0	TGTCGGCTCTAGGTGCTGCGCTGCCTCCTGCCATTGAT	EEEEEEEEAEEE/EEEE<AEEEAEEEAEEEEEE/EEEE	NH:i:1	HI:i:1	AS:i:30	nM:i:0	NM:i:0	MD:Z:35	jM:B:c,0	jI:B:i,133,141
AMT_Mettl3_trim_nodup_bc02_mmU3Aligned.out.sam:NS500615:133:HH7MHBGXX:3:11410:18109:13525	0	mmU3	107	255	10S30M1N18M	*	0	0	TCTTCCCTCCAGCGTGAAGCCGGCTCTAGGTGCTGCTTGCTGCAGCTGCCTCCTGCCA	EEEEEEEEEEEEEEEEEEEEEEEEEEEEEEEEEEEEEEEEEEEEEEEEEEEEEEEEEE	NH:i:1	HI:i:1	AS:i:45	nM:i:1	NM:i:1	MD:Z:29A18	jM:B:c,2	jI:B:i,137,137
AMT_Mettl3_trim_nodup_bc02_mmU3Aligned.out.sam:NS500615:133:HH7MHBGXX:3:12401:26077:7506	0	mmU3	111	255	24M2N21M	*	0	0	TGAAGCCGGCTCTAGGTGCTGCTTCTGCAGCTGCCTTCTGCCATT	EEEEEEEEEEEEEEEEEEEEEEEEEEEEEEEEEEEEEEEEEEEEE	NH:i:1	HI:i:1	AS:i:38	nM:i:1	NM:i:1	MD:Z:36C8	jM:B:c,0	jI:B:i,135,136
AMT_Mettl3_trim_nodup_bc02_mmU3Aligned.out.sam:NS500615:133:HH7MHBGXX:3:13610:15389:7436	0	mmU3	111	255	24M2N21M	*	0	0	TGAAGCCGGCTCTAGGTGCTGCTTCTGCAGCTGCCTTCTGCCATT	EEEEEEEEEEEEEEEEEEAEEEEEEEEEEEEEEAEAEEEEEEEEE	NH:i:1	HI:i:1	AS:i:38	nM:i:1	NM:i:1	MD:Z:36C8	jM:B:c,0	jI:B:i,135,136
AMT_Mettl3_trim_nodup_bc02_mmU3Aligned.out.sam:NS500615:133:HH7MHBGXX:1:23205:10475:17694	0	mmU3	118	255	6S19M1N18M	*	0	0	TTCCCAGGCTCTAGGTGCTGCTGACTGCAGCTGCCTCCTGCCA	EEEEEEEEEEEEEEEEEEAEEEEEEEEEEEEEEEEEEEEEEEE	NH:i:1	HI:i:1	AS:i:30	nM:i:3	NM:i:3	MD:Z:16T0G0A18	jM:B:c,2	jI:B:i,137,137
AMT_Mettl3_trim_nodup_bc02_mmU3Aligned.out.sam:NS500615:133:HH7MHBGXX:2:11109:24554:20412	0	mmU3	118	255	6S19M1N16M2S	*	0	0	TTCCCAGGCTCTAGGTGCTGCTGACTGCAGCTGCCTCCTGCAA	EEEEEEEEEEEEEEEEEEEEEEEEEEEEEEEEEAEEEEEEEEE	NH:i:1	HI:i:1	AS:i:28	nM:i:3	NM:i:3	MD:Z:16T0G0A16	jM:B:c,2	jI:B:i,137,137
AMT_Mettl3_trim_nodup_bc02_mmU3Aligned.out.sam:NS500615:133:HH7MHBGXX:2:12211:1599:13418	0	mmU3	114	255	2S23M1N18M	*	0	0	TTAGCCGGCTCTAGGTGCTGCTTACTGCAGCTGCCTTCTGCCA	EEEEEEEEEEEEEEEEEEEEEEEEEEEEEEEEEEEEEEEEEEE	NH:i:1	HI:i:1	AS:i:34	nM:i:3	NM:i:3	MD:Z:21G0A11C6	jM:B:c,2	jI:B:i,137,137
AMT_Mettl3_trim_nodup_bc02_mmU3Aligned.out.sam:NS500615:133:HH7MHBGXX:2:13304:21656:11404	0	mmU3	27	255	15M13N19M7S	*	0	0	TATAGTTCGTTACTAGACTGTGTAGAGCACCCGACTATACT	EEEEEEEEEEEEEEEEEEEEEEEEEEEEEEEEEEEEEEEEE	NH:i:1	HI:i:1	AS:i:29	nM:i:0	NM:i:0	MD:Z:34	jM:B:c,0	jI:B:i,42,54
AMT_Mettl3_trim_nodup_bc02_mmU3Aligned.out.sam:NS500615:133:HH7MHBGXX:2:21101:5945:15282	0	mmU3	157	255	20M1N19M	*	0	0	TGATGATCGTTCTTCCCTCCTTGGGAGGGTGAGAGGGAG	EEEEEEEEEEEEEEEEEEEAEEEEEEEEEEEEEEEAEEE	NH:i:1	HI:i:1	AS:i:34	nM:i:0	NM:i:0	MD:Z:39	jM:B:c,0	jI:B:i,177,177
AMT_Mettl3_trim_nodup_bc02_mmU3Aligned.out.sam:NS500615:133:HH7MHBGXX:2:21204:24667:6234	0	mmU3	118	255	14S19M1N25M	*	0	0	TTCTCTTCGTGGTTGGCTCTAGGTGCTGCTTACTGCAGCTGCCTTCTGCCATTGATGA	EEEEEEEEEEEEEEEEEEEEEEEEEEEEEEEEEEEEEEEEEEEEEEEEEEEEEEEEEE	NH:i:1	HI:i:1	AS:i:37	nM:i:3	NM:i:3	MD:Z:17G0A11C13	jM:B:c,2	jI:B:i,137,137
AMT_Mettl3_trim_nodup_bc02_mmU3Aligned.out.sam:NS500615:133:HH7MHBGXX:2:22202:11639:7182	0	mmU3	157	255	20M1N19M	*	0	0	TGATGATCGTTCTTCCCTCCTTGGGAGGGTGAGAGGGAG	EEEEEEEEEEEEEEEEEEEEEEEEEEEEEEEEEEEEEEE	NH:i:1	HI:i:1	AS:i:34	nM:i:0	NM:i:0	MD:Z:39	jM:B:c,0	jI:B:i,177,177
AMT_Mettl3_trim_nodup_bc02_mmU3Aligned.out.sam:NS500615:133:HH7MHBGXX:2:22308:5446:15222	0	mmU3	157	255	20M1N20M	*	0	0	TGATGATCGTTCTTCCCTCCTTGGGAGGGTGAGAGGGAGG	EEEEEEEEEEEEEAEEAEAEEEEEEAEEEEEEEEEEEEEE	NH:i:1	HI:i:1	AS:i:35	nM:i:0	NM:i:0	MD:Z:40	jM:B:c,0	jI:B:i,177,177
AMT_Mettl3_trim_nodup_bc02_mmU3Aligned.out.sam:NS500615:133:HH7MHBGXX:1:11106:17752:2627	0	mmU3	69	255	27M3N15M	*	0	0	CCCGAAACCACGAGGACGAGACGTAGCCCCTCCTGAGCGTGA	EEEEEEEEEEEEEEEEEEEEEEEEEEEEEEEEEEEEEEEEEE	NH:i:1	HI:i:1	AS:i:37	nM:i:0	NM:i:0	MD:Z:42	jM:B:c,0	jI:B:i,96,98
AMT_Mettl3_trim_nodup_bc02_mmU3Aligned.out.sam:NS500615:133:HH7MHBGXX:4:12603:16766:16752	0	mmU3	69	255	8S27M2N26M	*	0	0	AATAGTGTCCCGAAACCACGAGGACGAGACGTAGCTCCCTCCTGAGCGTGAAGCCGGCTCT	AEEEEEEEEEEEEEEEEEEEEEEEEEEEEEEEEEEEEEEEEEEEEEEEEEEEEEEEEEEEE	NH:i:1	HI:i:1	AS:i:48	nM:i:0	NM:i:0	MD:Z:53	jM:B:c,0	jI:B:i,96,97
AMT_Mettl3_trim_nodup_bc02_mmU3Aligned.out.sam:NS500615:133:HH7MHBGXX:4:13410:7912:9074	0	mmU3	99	255	4S21M34N15M	*	0	0	ACGGCCGTCCTGAGCGTGAAGCCGGCATTGATGATCGTTC	EEEEEEEEEEEEEEEEEEEEEEEEEEEEEEEEEEEEEEEE	NH:i:1	HI:i:1	AS:i:28	nM:i:1	NM:i:1	MD:Z:2C33	jM:B:c,4	jI:B:i,120,153
AMT_Mettl3_trim_nodup_bc02_mmU3Aligned.out.sam:NS500615:133:HH7MHBGXX:1:13206:19590:11602	0	mmU3	111	255	14M26N26M1N20M	*	0	0	TGAAGCCGGCTCTATGCCATTGATGATCGTTCTTCCCTCCTTGGGAGGGTGAGAGGGAGG	EEEEEEEEEEEEEEEEEEEEEEEEEEEEEEEEEEEEEEEEEEEEEEEEEEEEEEEEEEEE	NH:i:1	HI:i:1	AS:i:50	nM:i:0	NM:i:0	MD:Z:60	jM:B:c,0,0	jI:B:i,125,150,177,177
AMT_Mettl3_trim_nodup_bc02_mmU3Aligned.out.sam:NS500615:133:HH7MHBGXX:1:22207:14861:4934	0	mmU3	114	255	3S19M2N30M	*	0	0	TTGAGCCGGCTCTAGGTGCTGCGACTGCAGCTGCCTTCTGCCATTGATGATC	EEEEEEEEEEEEEEEEEEEEEEEEEEEEEEEEEEEEEEEEEEEEEEEEEEEE	NH:i:1	HI:i:1	AS:i:42	nM:i:1	NM:i:1	MD:Z:33C15	jM:B:c,0	jI:B:i,133,134
AMT_Mettl3_trim_nodup_bc02_mmU3Aligned.out.sam:NS500615:133:HH7MHBGXX:3:22505:12676:9122	0	mmU3	74	255	1S34M91N16M1S	*	0	0	TAACCACGAGGACGAGACGTAGCGTTCCCTCCTGAAACGCAGTCTGAGTGGA	AEEEEEEEEEEEEEEEEEEEEEEEEEEEEEEEEEEEEEEEEEEEEEEEEEEE	NH:i:1	HI:i:1	AS:i:44	nM:i:0	NM:i:0	MD:Z:50	jM:B:c,0	jI:B:i,108,198
AMT_Mettl3_trim_nodup_bc02_mmU3Aligned.out.sam:NS500615:133:HH7MHBGXX:4:12406:7581:10519	0	mmU3	74	255	1S26M90N25M1S	*	0	0	TAACCACGAGGACGAGACGTAGCGTTCGAGGGAGGGAACGCAGTCTGAGTGGA	EEEE/EE/EEEEEEEEEEEEEEEEEEEEEEEEEEEEEEEEAEEEEEEEEEEAE	NH:i:1	HI:i:1	AS:i:45	nM:i:0	NM:i:0	MD:Z:51	jM:B:c,0	jI:B:i,100,189
AMT_Mettl3_trim_nodup_bc02_mmU3Aligned.out.sam:NS500615:133:HH7MHBGXX:2:21209:20969:11804	0	mmU3	107	255	14M39N17M1N22M	*	0	0	AGCGTGAAGCCGGCTGATCGTTCTTCCCTCCTTGGGAGGGTGAGAGGGAGGGA	EE<EEEEEEEEEEEEEEEEEEEEEEEEAEEEAEEAEEEEEEEEAEEEEEAEEE	NH:i:1	HI:i:1	AS:i:43	nM:i:0	NM:i:0	MD:Z:53	jM:B:c,0,0	jI:B:i,121,159,177,177
AMT_Mettl3_trim_nodup_bc02_mmU3Aligned.out.sam:NS500615:133:HH7MHBGXX:2:22201:19566:2719	0	mmU3	107	255	18M29N23M1N21M	*	0	0	AGCGTGAAGCCGGCTCTACATTGATGATCGTTCTTCCCTCCTTGGGAGGGTGAGAGGGAGGG	E/EEEEEEEEEEE/EEE/AEEEEEAEEEEEEEEEAE/EEEA/EEAEEEEE/EEEEEAEAEEE	NH:i:1	HI:i:1	AS:i:52	nM:i:0	NM:i:0	MD:Z:62	jM:B:c,0,0	jI:B:i,125,153,177,177
AMT_Mettl3_trim_nodup_bc02_mmU3Aligned.out.sam:NS500615:133:HH7MHBGXX:2:22311:4561:4568	0	mmU3	107	255	30M1N9M2N24M	*	0	0	AGCGTGAAGCCGGCTCTAGGTGCTGCTTGCTGCAGCTGCCCTGCCATTGATGATCGTTCTTCC	AEEEEEEEEEEEEEEEEEEEEEEEEEEEEEEEEEEEEEEEEEEEEEEEEEEEEEEEEEEEEEA	NH:i:1	HI:i:1	AS:i:55	nM:i:1	NM:i:1	MD:Z:29A33	jM:B:c,2,0	jI:B:i,137,137,147,148
AMT_Mettl3_trim_nodup_bc02_mmU3Aligned.out.sam:NS500615:133:HH7MHBGXX:2:23312:1216:9237	0	mmU3	39	255	19M2N18M	*	0	0	CTAGACAAGTTTCTCTGACTGTAGAGCACCCGAAACC	EEEEEEEEEEEEEEEEEEEEEEEEEEEEEEEEEEEEE	NH:i:1	HI:i:1	AS:i:30	nM:i:1	NM:i:1	MD:Z:5G31	jM:B:c,0	jI:B:i,58,59
AMT_Mettl3_trim_nodup_bc02_mmU3Aligned.out.sam:NS500615:133:HH7MHBGXX:3:12411:14694:2650	0	mmU3	107	255	27M7N22M	*	0	0	AGCGTGAAGCCGGCTCTAGGTGCTGCTAGCTGCCTTCTGCCATTGATGA	EEEEEEEEEEEEEEEEEEEEEEEEEEEEEEEEEEEEEEEAEEEEEEEEE	NH:i:1	HI:i:1	AS:i:42	nM:i:1	NM:i:1	MD:Z:35C13	jM:B:c,0	jI:B:i,134,140
AMT_Mettl3_trim_nodup_bc02_mmU3Aligned.out.sam:NS500615:133:HH7MHBGXX:3:12511:7443:2778	0	mmU3	107	255	29M5N23M	*	0	0	AGCGTGAAGCCGGCTCTAGGTGCTGCTTGAGCTGCCTCCTGCCATTGATGAT	AEEEEEEEEEEEEEEEEEEEEEEEEEEEEEEEEEEEEEEEEEEEEEEEEEEE	NH:i:1	HI:i:1	AS:i:47	nM:i:0	NM:i:0	MD:Z:52	jM:B:c,0	jI:B:i,136,140
AMT_Mettl3_trim_nodup_bc02_mmU3Aligned.out.sam:NS500615:133:HH7MHBGXX:3:12511:9681:4708	0	mmU3	107	255	14M39N17M1N22M	*	0	0	AGCGTGAAGCCGGCTGATCGTTCTTCCCTCCTTGGGAGGGTGAGAGGGAGGGA	AEEEEEEEEEEEEEEEEEEEEEEEEEEEEEEEEEEEEEEEEEEEEEEEEEEEE	NH:i:1	HI:i:1	AS:i:43	nM:i:0	NM:i:0	MD:Z:53	jM:B:c,0,0	jI:B:i,121,159,177,177
AMT_Mettl3_trim_nodup_bc02_mmU3Aligned.out.sam:NS500615:133:HH7MHBGXX:3:12605:9959:14645	0	mmU3	107	255	30M1N16M	*	0	0	AGCGTGAAGCCTGCTCTAGGTGCTGCTTACTGCAGCTGCCTCCTGC	EEEEEEEEEEEEEEEEEEEEEEEEEEEEEEEEEEEEEEEEEEEEEE	NH:i:1	HI:i:1	AS:i:39	nM:i:3	NM:i:3	MD:Z:11G16G0A16	jM:B:c,2	jI:B:i,137,137
AMT_Mettl3_trim_nodup_bc02_mmU3Aligned.out.sam:NS500615:133:HH7MHBGXX:3:13506:24054:15250	0	mmU3	107	255	19M25N44M	*	0	0	AGCGTGAAGCCGGCTCTAGTGCCATTGATGATCGTTCTTCCCTCCTTTGGGAGGGTGAGAGGG	6EEEEEEEEEEEEEEEEEEEEAEEEEEEEEEEEEEEEEEEEEEEEEEEEEEEEEEEEEEEEEE	NH:i:1	HI:i:1	AS:i:57	nM:i:0	NM:i:0	MD:Z:63	jM:B:c,0	jI:B:i,126,150
AMT_Mettl3_trim_nodup_bc02_mmU3Aligned.out.sam:NS500615:133:HH7MHBGXX:3:13507:6941:5606	0	mmU3	107	255	22M21N33M	*	0	0	AGTGTGAAGCCGGCTCTAGGTGCTGCCATTGATGATCGTTCTTCCCTCCTTTGGG	EEEEEEEEEEEEEEEEEEEEEEEEEEEEEEEEEEEEEEEEEEEEEEEEEEEEEEE	NH:i:1	HI:i:1	AS:i:47	nM:i:1	NM:i:1	MD:Z:2C52	jM:B:c,0	jI:B:i,129,149
AMT_Mettl3_trim_nodup_bc02_mmU3Aligned.out.sam:NS500615:133:HH7MHBGXX:3:21505:18419:14645	0	mmU3	107	255	27M7N22M	*	0	0	AGCGTGAAGCCGGCTCTAGGTGCTGCTAGCTGCCTTCTGCCATTGATGA	EEEEEEEEEEEEEEEEEEEEEEEEEEEEEEEEEAEEEEEEEEEEEEEEE	NH:i:1	HI:i:1	AS:i:42	nM:i:1	NM:i:1	MD:Z:35C13	jM:B:c,0	jI:B:i,134,140
AMT_Mettl3_trim_nodup_bc02_mmU3Aligned.out.sam:NS500615:133:HH7MHBGXX:3:21609:19279:13887	0	mmU3	107	255	25M6N26M	*	0	0	AGTGTGAAGCCGGCTCTAGGTGCACTGCAGCTGCCTCCTGCCATTGATGAT	EEEEEEEEEEEEEEEEEEEAEEEEEEEEEEEEEEEEEEEEEEEEEEEEEEE	NH:i:1	HI:i:1	AS:i:44	nM:i:3	NM:i:3	MD:Z:2C20T0G26	jM:B:c,2	jI:B:i,132,137
AMT_Mettl3_trim_nodup_bc02_mmU3Aligned.out.sam:NS500615:133:HH7MHBGXX:2:12207:19670:7196	0	mmU3	111	255	14M26N26M1N20M	*	0	0	TGAAGCCGGCTCTATGCCATTGATGATCGTTCTTCCCTCCTTGGGAGGGTGAGAGGGAGG	EEEEEEEEEEEEEEEEEEEEEEEEEEEEEEEEEEEEEEEEEEEEEEEEEEEEEEEEEEEE	NH:i:1	HI:i:1	AS:i:50	nM:i:0	NM:i:0	MD:Z:60	jM:B:c,0,0	jI:B:i,125,150,177,177
AMT_Mettl3_trim_nodup_bc02_mmU3Aligned.out.sam:NS500615:133:HH7MHBGXX:2:12212:10193:1995	0	mmU3	102	255	4S35M4N22M	*	0	0	TCGGTCCGGAGCGTGAAGCCGGCTTTAGGTGCTGCTTGAAGCTGCCTTCTGCCATTGATGA	EAEEAAEEEEAEEEEEEEEEEE/A<EEEEEEEEEEEEEEEEE6/EAA<EEAEEEEEAEEEE	NH:i:1	HI:i:1	AS:i:46	nM:i:3	NM:i:3	MD:Z:3T16C22C13	jM:B:c,4	jI:B:i,137,140
AMT_Mettl3_trim_nodup_bc02_mmU3Aligned.out.sam:NS500615:133:HH7MHBGXX:2:12307:26246:4708	0	mmU3	111	255	26M1N28M9S	*	0	0	TGAAGCCGGCTCTAGGTGCTGCTTACTGCAGCTGCCTTCTGCCATTGAAGATCGGAAGAGCGG	EEEEEEEEEEEEEEEEEEEEEEEEEEEEEEEEEEEEEEEEEEEEEEEEEEEEEEEEEEAEE<E	NH:i:1	HI:i:1	AS:i:45	nM:i:4	NM:i:4	MD:Z:24G0A11C10T5	jM:B:c,2	jI:B:i,137,137
AMT_Mettl3_trim_nodup_bc02_mmU3Aligned.out.sam:NS500615:133:HH7MHBGXX:2:13111:14033:3047	0	mmU3	111	255	14M26N26M1N20M	*	0	0	TGAAGCCGGCTCTATGCCATTGATGATCGTTCTTCCCTCCTTGGGAGGGTGAGAGGGAGG	EEEEEEEEEEEEEEEEEEEEEEEEEEEEEEEEEEEEEEEEEEEEEEEEEEEEEEEEEEEE	NH:i:1	HI:i:1	AS:i:50	nM:i:0	NM:i:0	MD:Z:60	jM:B:c,0,0	jI:B:i,125,150,177,177
AMT_Mettl3_trim_nodup_bc02_mmU3Aligned.out.sam:NS500615:133:HH7MHBGXX:2:13207:1690:2577	0	mmU3	114	255	3S19M2N30M	*	0	0	TTGAGCCGGCTCTAGGTGCTGCGACTGCAGCTGCCTTCTGCCATTGATGATC	EEEAEEEEEEEEEEEEEEEEEEEEEEEEEEAEEEEEEEEEEEEEEEEEAEEE	NH:i:1	HI:i:1	AS:i:42	nM:i:1	NM:i:1	MD:Z:33C15	jM:B:c,0	jI:B:i,133,134
AMT_Mettl3_trim_nodup_bc02_mmU3Aligned.out.sam:NS500615:133:HH7MHBGXX:2:13210:14013:17571	0	mmU3	115	255	4S19M2N21M	*	0	0	TCTGGCCGGCTCTAGGTGCTGCTACTGCAGCTGCCTTCTGCCAT	EEEEEEEEEEEEEEEEEEEEEEEEEEEEEEEEEEEEEEEEEEEE	NH:i:1	HI:i:1	AS:i:33	nM:i:1	NM:i:1	MD:Z:32C7	jM:B:c,0	jI:B:i,134,135
AMT_Mettl3_trim_nodup_bc02_mmU3Aligned.out.sam:NS500615:133:HH7MHBGXX:4:22401:1106:7346	0	mmU3	102	255	17M33N25M1N21M	*	0	0	TCCTGAGCGTGAAGCCGGCCATTGATGATCGTTCTTCCCTCCTTGGGAGGGTGAGAGGGAGGG	EEEEEEEEEEEEEEEEEEEEEEEEEEEEEEEEEEEAEEEEEEEEEEEEEEEEEEEEEEEEEEE	NH:i:1	HI:i:1	AS:i:53	nM:i:0	NM:i:0	MD:Z:63	jM:B:c,0,0	jI:B:i,119,151,177,177
AMT_Mettl3_trim_nodup_bc02_mmU3Aligned.out.sam:NS500615:133:HH7MHBGXX:4:23508:12699:16081	0	mmU3	102	255	34M5N24M4S	*	0	0	TCCTGAGCGTGAAGCCGGCTCTAGGTGCTGCTTGAGCTGCCTCTTGCCATTGATGATCTTCA	EEEEEEEEEEEEEEEEEEEEEEEEEEEEEEEEEEEEEEEEEEEEEEEEEEEEEEEEEEEEEE	NH:i:1	HI:i:1	AS:i:51	nM:i:1	NM:i:1	MD:Z:43C14	jM:B:c,0	jI:B:i,136,140
AMT_Mettl3_trim_nodup_bc02_mmU3Aligned.out.sam:NS500615:133:HH7MHBGXX:4:23608:23663:12330	0	mmU3	102	255	24M2N28M	*	0	0	TCCTGAGCGTGAAGCCTGCTCTAGGCTGCTTGACTGCAGCTGCCTTCTGCCA	EEEEEEEEEEEEEEEEEEEEEEEEEEEEEEEEEEEEEEEEEEEEEEEEEEEE	NH:i:1	HI:i:1	AS:i:43	nM:i:2	NM:i:2	MD:Z:16G28C6	jM:B:c,0	jI:B:i,126,127
AMT_Mettl3_trim_nodup_bc02_mmU3Aligned.out.sam:NS500615:133:HH7MHBGXX:1:11305:8237:16510	0	mmU3	113	255	1S24M1N28M	*	0	0	CAAGCCGGCTCTAGGTGCTGCTTGCTGCAGCTGCCTTCTGCCATTGATGATCG	EEEEEEEEEEEEEEEEEEEEEEEEEEEEEEEEEEEEEEEEEEEEEEEEEEEEE	NH:i:1	HI:i:1	AS:i:47	nM:i:2	NM:i:2	MD:Z:23A11C16	jM:B:c,2	jI:B:i,137,137
AMT_Mettl3_trim_nodup_bc02_mmU3Aligned.out.sam:NS500615:133:HH7MHBGXX:1:22211:21902:8418	0	mmU3	24	255	23M1N20M	*	0	0	TTCTATAGTTCGTTACTAGAGAATTTCTCTGACTGTGTAGAGC	EEEEEEEEEEEEEEEEEEEEEEEEEEEEEEEEEEEEEEEEEEA	NH:i:1	HI:i:1	AS:i:42	nM:i:0	NM:i:0	MD:Z:43	jM:B:c,1	jI:B:i,47,47
AMT_Mettl3_trim_nodup_bc02_mmU3Aligned.out.sam:NS500615:133:HH7MHBGXX:1:23109:7287:14284	0	mmU3	24	255	21M4N24M	*	0	0	TTCTATAGTTCGTTACTAGAGTTCTCTGACTGTGTAGAGCACCCG	EEEEEEEEEEEEEEEEEEEEEEEEEEEEEEEEEEEEEEEEEEEEE	NH:i:1	HI:i:1	AS:i:40	nM:i:0	NM:i:0	MD:Z:45	jM:B:c,0	jI:B:i,45,48
AMT_Mettl3_trim_nodup_bc02_mmU3Aligned.out.sam:NS500615:133:HH7MHBGXX:1:23110:14905:3959	0	mmU3	24	255	23M1N17M	*	0	0	TTCTATAGTTTGTTACTAGGAAGTTTCTCTGACTGTGTAG	EEEEEEEEEEEEEEEEEEEEEEEEEEEEEEEEEEEEEEAE	NH:i:1	HI:i:1	AS:i:31	nM:i:4	NM:i:4	MD:Z:10C8A0G1A17	jM:B:c,1	jI:B:i,47,47
AMT_Mettl3_trim_nodup_bc02_mmU3Aligned.out.sam:NS500615:133:HH7MHBGXX:1:23210:2456:3271	0	mmU3	24	255	23M1N16M	*	0	0	TTCTATAGTTCGTTACTAGAGAAGTTCTCTGACTGTGTA	EEEEEEAEEEEEEEEEEEEEEEE/EEEEEEAE<<E6EEE	NH:i:1	HI:i:1	AS:i:36	nM:i:1	NM:i:1	MD:Z:23T15	jM:B:c,1	jI:B:i,47,47
AMT_Mettl3_trim_nodup_bc02_mmU3Aligned.out.sam:NS500615:133:HH7MHBGXX:2:11302:11031:9350	0	mmU3	24	255	23M1N20M	*	0	0	TTCTATAGTTCGTTACTAGAGAAGTTCTCTGACTGTGTAGAGC	EEEEEEAAEEAEEEEEEEEEEEEEEEEEEEE/EEEEEE<EEAE	NH:i:1	HI:i:1	AS:i:40	nM:i:1	NM:i:1	MD:Z:23T19	jM:B:c,1	jI:B:i,47,47
AMT_Mettl3_trim_nodup_bc02_mmU3Aligned.out.sam:NS500615:133:HH7MHBGXX:2:12202:25562:14900	0	mmU3	24	255	23M1N20M	*	0	0	TTCTATAGTTCGTTACTAGAGAATTTCTCTGACTGTGTAGAGC	EEEEEEEEEEEEEEEEEEEEEEEEEEEEEEEEEEEEEEEEEEE	NH:i:1	HI:i:1	AS:i:42	nM:i:0	NM:i:0	MD:Z:43	jM:B:c,1	jI:B:i,47,47
AMT_Mettl3_trim_nodup_bc02_mmU3Aligned.out.sam:NS500615:133:HH7MHBGXX:2:12208:20930:12300	0	mmU3	25	255	1S17M3N20M	*	0	0	ATCTATAGTTCGTTACTAAAGTTTCTCTGACTGTGTAG	EEEEEEEEEEEEEEEEEEEEEEEEEEEEEEEEEEEEEE	NH:i:1	HI:i:1	AS:i:32	nM:i:0	NM:i:0	MD:Z:37	jM:B:c,0	jI:B:i,42,44
AMT_Mettl3_trim_nodup_bc02_mmU3Aligned.out.sam:NS500615:133:HH7MHBGXX:2:12210:7151:19562	0	mmU3	24	255	21M4N24M	*	0	0	TTCTATAGTTCGTTACTAGAGTTCTCTGACTGTGTAGAGCACCCG	EEEEEEEEEEEEEEEEEEEEEEEEEEEEEEEEEEEEEEEEEAEEE	NH:i:1	HI:i:1	AS:i:40	nM:i:0	NM:i:0	MD:Z:45	jM:B:c,0	jI:B:i,45,48
AMT_Mettl3_trim_nodup_bc02_mmU3Aligned.out.sam:NS500615:133:HH7MHBGXX:2:12310:23187:15738	0	mmU3	24	255	23M1N20M	*	0	0	TTCTATAGTTCGTTACTAGAGAATTTCTCTGACTGTGTAGAGC	EEEEEEEEEEEEEEEEEEEEEEEEEEEEEEEEEEEEEEEEEEE	NH:i:1	HI:i:1	AS:i:42	nM:i:0	NM:i:0	MD:Z:43	jM:B:c,1	jI:B:i,47,47
AMT_Mettl3_trim_nodup_bc02_mmU3Aligned.out.sam:NS500615:133:HH7MHBGXX:2:13104:2342:4718	0	mmU3	24	255	23M1N20M	*	0	0	TTCTATAGTTCGTTACTAGAGAAGTTCTCTGACTGTGTAGAGC	EEEEEEAEEEEEEEEEEEEEEEEEEEEEEEEEEEEEEEAEEEE	NH:i:1	HI:i:1	AS:i:40	nM:i:1	NM:i:1	MD:Z:23T19	jM:B:c,1	jI:B:i,47,47
AMT_Mettl3_trim_nodup_bc02_mmU3Aligned.out.sam:NS500615:133:HH7MHBGXX:2:21109:26048:7131	0	mmU3	24	255	23M1N20M	*	0	0	TTCTATAGTTCGTTACTAGAGAAGTTCTCTGACTGTGTAGAGC	EEEEEEEEEEEEEEAEEEEEEEEE<EAEEEEEEEEE/EEEEEE	NH:i:1	HI:i:1	AS:i:40	nM:i:1	NM:i:1	MD:Z:23T19	jM:B:c,1	jI:B:i,47,47
AMT_Mettl3_trim_nodup_bc02_mmU3Aligned.out.sam:NS500615:133:HH7MHBGXX:2:21302:18243:13050	0	mmU3	24	255	17M4N25M	*	0	0	TTCTATAGTTCGTTACTAAGTTTCTCTGACTGTGTAGAGCAC	EEEEAEEEEEEEEEEEEEEEEEEEEEEEEEEEEEEAEEEEEE	NH:i:1	HI:i:1	AS:i:37	nM:i:0	NM:i:0	MD:Z:42	jM:B:c,0	jI:B:i,41,44
AMT_Mettl3_trim_nodup_bc02_mmU3Aligned.out.sam:NS500615:133:HH7MHBGXX:2:23309:8426:10576	0	mmU3	24	255	23M1N19M	*	0	0	TTCTATAGTTCGTTACTAGAGAAGTTCTCTGACTGTGTAGAG	EEEEEEAEEEEEEEEEEEEEEEEEEAEEEEEEEEEEEEEEEE	NH:i:1	HI:i:1	AS:i:39	nM:i:1	NM:i:1	MD:Z:23T18	jM:B:c,1	jI:B:i,47,47
AMT_Mettl3_trim_nodup_bc02_mmU3Aligned.out.sam:NS500615:133:HH7MHBGXX:3:21412:11269:15892	0	mmU3	110	255	24M2N17M	*	0	0	GTGAAGCCGGCTCTAGGTGCTGCTACTGCAGCTGCCTCCTG	EAAEAAEEEEEEEEAEEEEAEEAEEEEEEEEEEEEEE//AE	NH:i:1	HI:i:1	AS:i:36	nM:i:0	NM:i:0	MD:Z:41	jM:B:c,0	jI:B:i,134,135
AMT_Mettl3_trim_nodup_bc02_mmU3Aligned.out.sam:NS500615:133:HH7MHBGXX:3:21603:23158:19369	0	mmU3	111	255	1S26M1N29M	*	0	0	TTGAAGCCGGCTCTAGGTGCTGCTTGCTGCAGCTGCCTCCTGCCATTGATGATCGT	EEEEEEEEEEEEEEEEEEEEEEEEEEEEEEEEEEEEEEEEEEEEEEEEEEEEEEEA	NH:i:1	HI:i:1	AS:i:52	nM:i:1	NM:i:1	MD:Z:25A29	jM:B:c,2	jI:B:i,137,137
AMT_Mettl3_trim_nodup_bc02_mmU3Aligned.out.sam:NS500615:133:HH7MHBGXX:1:21112:4746:14147	0	mmU3	102	255	10S24M25N15M	*	0	0	TGGGAGGGTGTCCTGAGTGTGAAGCCGGCTCTAGTGCCATTGATGATCG	EEEEEEEEEEEEEEEEEEEEEEEEEEEEEEEEEEEEEEEEEEEEEEEEE	NH:i:1	HI:i:1	AS:i:31	nM:i:1	NM:i:1	MD:Z:7C31	jM:B:c,0	jI:B:i,126,150
AMT_Mettl3_trim_nodup_bc02_mmU3Aligned.out.sam:NS500615:133:HH7MHBGXX:2:23105:2077:3489	0	mmU3	122	255	18M10N27M	*	0	0	CTAGGTGCTGCTTGACTGCTGCCATTGATGATCGTTCTTCCCTCC	EEEEEEEEEEEEEEEEEEEEEEEEEEEEEEEEEEEEEEEEAEEEE	NH:i:1	HI:i:1	AS:i:40	nM:i:0	NM:i:0	MD:Z:45	jM:B:c,0	jI:B:i,140,149
AMT_Mettl3_trim_nodup_bc02_mmU3Aligned.out.sam:NS500615:133:HH7MHBGXX:2:23106:26600:6913	0	mmU3	136	255	20M9N42M	*	0	0	ACTGCAGCTGCCTCCTGCCAGTTCTTCCCTCCTTTGGGAGGGTGAGAGGGAGGGAACGCAGT	EEEEEEEEEEEEEEEEEA<EEEE/EEEEEEEEEEEEEEEEEAEEEEEEAEEEE<EEEAEEEE	NH:i:1	HI:i:1	AS:i:56	nM:i:0	NM:i:0	MD:Z:62	jM:B:c,0	jI:B:i,156,164
AMT_Mettl3_trim_nodup_bc02_mmU3Aligned.out.sam:NS500615:133:HH7MHBGXX:2:23303:24254:6830	0	mmU3	137	255	1S40M1N20M	*	0	0	TCTGCAGCTGCCTCCTGCCATTGATGATCGTTCTTCCCTCCTTGGGAGGGTGAGAGGGAGG	EEEEEEEEEEEEEEEEEEEEEEEEEEEEEEEEEEEEEEEEEEEEEEEEEEEEEEEEEEEAE	NH:i:1	HI:i:1	AS:i:55	nM:i:0	NM:i:0	MD:Z:60	jM:B:c,0	jI:B:i,177,177
AMT_Mettl3_trim_nodup_bc02_mmU3Aligned.out.sam:NS500615:133:HH7MHBGXX:3:11403:6540:5588	0	mmU3	114	255	1S22M5N20M	*	0	0	TAGCCGGCTCTAGGTGCTGCTTGAGCTGCCTCCTGCCATTGAT	EEEEEEEEEEEEEEEEEEEEEEEEEEEEEEEEEEEEEEEEEEE	NH:i:1	HI:i:1	AS:i:37	nM:i:0	NM:i:0	MD:Z:42	jM:B:c,0	jI:B:i,136,140
AMT_Mettl3_trim_nodup_bc02_mmU3Aligned.out.sam:NS500615:133:HH7MHBGXX:3:11407:8764:3288	0	mmU3	136	255	24M5N12M1N23M1S	*	0	0	ACTGCAGCTGCCTCCTGCCATTGAGTTCTTCCCTCCTTGGGAGGGTGAGAGGGAGGGAAA	AEEEEEEEEEEEEEEEEEEEEEEEEEEEEEEEEEEEEEEEEEEEEEEEEEEEEEEEEEEE	NH:i:1	HI:i:1	AS:i:49	nM:i:0	NM:i:0	MD:Z:59	jM:B:c,0,0	jI:B:i,160,164,177,177
AMT_Mettl3_trim_nodup_bc02_mmU3Aligned.out.sam:NS500615:133:HH7MHBGXX:3:11407:11614:17341	0	mmU3	127	255	6M9N35M1N17M1S	*	0	0	TGCTGCGCTGCCTCCTGCCATTGATGATCGTTCTTCCCTCCTTGGGAGGGTGAGAGGGC	EEEEEEEEEEEEEEEEEEEEEEEEEEEEEEEEEEEEEEEEEEEEEEEEEEEEEEEEEEE	NH:i:1	HI:i:1	AS:i:48	nM:i:0	NM:i:0	MD:Z:58	jM:B:c,0,0	jI:B:i,133,141,177,177
AMT_Mettl3_trim_nodup_bc02_mmU3Aligned.out.sam:NS500615:133:HH7MHBGXX:3:11408:11224:6305	0	mmU3	138	255	2S39M1N20M1S	*	0	0	ATTGCAGCTGCCTCCTGCCATTGATGATCGTTCTTCCCTCCTTGGGAGGGTGAGAGGGAGGA	EEEEEEEEEEE<EEEEEEEEEEEEEEEAAEEEEEEEEEEEEEEEEEEEEAAEEEEEEEEEEA	NH:i:1	HI:i:1	AS:i:54	nM:i:0	NM:i:0	MD:Z:59	jM:B:c,0	jI:B:i,177,177
AMT_Mettl3_trim_nodup_bc02_mmU3Aligned.out.sam:NS500615:133:HH7MHBGXX:3:11504:25739:18952	0	mmU3	136	255	41M1N20M1S	*	0	0	ACTGCAGCTGCCTCCTGCCATTGATGATCGTTCTTCCCTCCTTGGGAGGGTGAGAGGGAGGA	AEEEEEEEEEEEEEEEEEEEEEEEEEEEEEEEEEEEEEEEEEEEEAEEEEAEEEEEEEEEEE	NH:i:1	HI:i:1	AS:i:56	nM:i:0	NM:i:0	MD:Z:61	jM:B:c,0	jI:B:i,177,177
AMT_Mettl3_trim_nodup_bc02_mmU3Aligned.out.sam:NS500615:133:HH7MHBGXX:3:12406:2621:13205	0	mmU3	122	255	15M1N31M	*	0	0	CTAGGTGCTGCTTACTGCAGCTGCCTCCTGCCATTGATGATCGTTC	EEEEEEEAEEEEEEEEEEEEAEEEEEAEEEEEEEEEEEEEEEEEEE	NH:i:1	HI:i:1	AS:i:41	nM:i:2	NM:i:2	MD:Z:13G0A31	jM:B:c,2	jI:B:i,137,137
AMT_Mettl3_trim_nodup_bc02_mmU3Aligned.out.sam:NS500615:133:HH7MHBGXX:3:12412:22026:2635	0	mmU3	136	255	20M9N42M	*	0	0	ACTGCAGCTGCCTCCTGCCAGTTCTTCCCTCCTTTGGGAGGGTGAGAGGGAGGGAACGCAGT	EEEEEAEEEEAEEEEEEAAEEEEEEEEEEE/EEEEEEEEEAEAEEEEEEEEEEEEEEEAEAE	NH:i:1	HI:i:1	AS:i:56	nM:i:0	NM:i:0	MD:Z:62	jM:B:c,0	jI:B:i,156,164
AMT_Mettl3_trim_nodup_bc02_mmU3Aligned.out.sam:NS500615:133:HH7MHBGXX:3:12508:11371:9402	0	mmU3	122	255	18M10N27M	*	0	0	CTAGGTGCTGCTTGACTGCTGCCATTGATGATCGTTCTTCCCTCC	EEEEEEEEEEEEEEEEEEEEEEEEEEEEEEEEEEEEEEEEEEEEE	NH:i:1	HI:i:1	AS:i:40	nM:i:0	NM:i:0	MD:Z:45	jM:B:c,0	jI:B:i,140,149
AMT_Mettl3_trim_nodup_bc02_mmU3Aligned.out.sam:NS500615:133:HH7MHBGXX:3:12603:4618:15654	0	mmU3	136	255	41M1N21M	*	0	0	ACTGCAGCTGCCTTCTGCCATTGATGATCGTTCTTCCCTCCTTGGGAGGGTGAGAGGGAGGG	EEEEEEEEAEEEEEEEEEEEEEEEEEEEEEEEEEEEEEEEEEEEEEEEEEEEEEEEEEEEEE	NH:i:1	HI:i:1	AS:i:55	nM:i:1	NM:i:1	MD:Z:13C48	jM:B:c,0	jI:B:i,177,177
AMT_Mettl3_trim_nodup_bc02_mmU3Aligned.out.sam:NS500615:133:HH7MHBGXX:3:13403:21366:10124	0	mmU3	136	255	41M1N20M	*	0	0	ACTGCAGCTGCCTCCTGCCATTGATGATCGTTCTTCCCTCCTTGGGAGGGTGAGAGGGAGG	EEEEEEEEEEEEEAEEEEEEEAEEEEEEEEEEEE6EEEEE<EEAEEEAEEEEEEEEEEEEE	NH:i:1	HI:i:1	AS:i:56	nM:i:0	NM:i:0	MD:Z:61	jM:B:c,0	jI:B:i,177,177
AMT_Mettl3_trim_nodup_bc02_mmU3Aligned.out.sam:NS500615:133:HH7MHBGXX:3:13406:6611:2105	0	mmU3	113	255	24M1N25M	*	0	0	AAGCCGGCTCTAGGTGCTGCTTACTGCAGCTGCCTCCTGCCATTGATGA	EEEEEEEEEEEEEEEEEEEEEEEEEEEEEEEEEEEEEEEEEEEEEEEEE	NH:i:1	HI:i:1	AS:i:44	nM:i:2	NM:i:2	MD:Z:22G0A25	jM:B:c,2	jI:B:i,137,137
AMT_Mettl3_trim_nodup_bc02_mmU3Aligned.out.sam:NS500615:133:HH7MHBGXX:3:13411:8857:16501	0	mmU3	136	255	41M1N21M	*	0	0	ACTGCAGCTGCCTTCTGCCATTGATGATCGTTCTTCCCTCCTTGGGAGGGTGAGAGGGAGGG	EEEEEEEEEEEEEEEEEEEEEEEEEEEEEEEEEEEEEEEEEEEEEEEEEEEEEEEEEEEEEE	NH:i:1	HI:i:1	AS:i:55	nM:i:1	NM:i:1	MD:Z:13C48	jM:B:c,0	jI:B:i,177,177
AMT_Mettl3_trim_nodup_bc02_mmU3Aligned.out.sam:NS500615:133:HH7MHBGXX:3:13507:5924:18258	0	mmU3	122	255	18M10N27M	*	0	0	CTAGGTGCTGCTTGACTGCTGCCATTGATGATCGTTCTTCCCTCC	EEEEEEEEAEAEEEEEEEEEEEEEEEEEEEEEEEEEEEEEEEEEE	NH:i:1	HI:i:1	AS:i:40	nM:i:0	NM:i:0	MD:Z:45	jM:B:c,0	jI:B:i,140,149
AMT_Mettl3_trim_nodup_bc02_mmU3Aligned.out.sam:NS500615:133:HH7MHBGXX:3:13601:21186:2625	0	mmU3	122	255	15M1N31M	*	0	0	CTAGGTGCTGCTTACTGCAGCTGCCTTCTGCCATTGATGATCGTTC	EEEEEEEEEEEEEEEEEEEEEEEEEEEEEEEEEEEEEEEEEEEEEE	NH:i:1	HI:i:1	AS:i:39	nM:i:3	NM:i:3	MD:Z:13G0A11C19	jM:B:c,2	jI:B:i,137,137
AMT_Mettl3_trim_nodup_bc02_mmU3Aligned.out.sam:NS500615:133:HH7MHBGXX:3:13603:3618:17540	0	mmU3	137	255	1S40M1N21M	*	0	0	TCTGCAGCTGCCTTCTGCCATTGATGATCGTTCTTCCCTCCTTGGGAGGGTGAGAGGGAGGG	EEEEEEEEEEEEEEEEEEEEEEEEEEEEEEEEEEEEEEEEEEEEEEEEEEEEEEEEEEEEEE	NH:i:1	HI:i:1	AS:i:54	nM:i:1	NM:i:1	MD:Z:12C48	jM:B:c,0	jI:B:i,177,177
AMT_Mettl3_trim_nodup_bc02_mmU3Aligned.out.sam:NS500615:133:HH7MHBGXX:3:22503:21055:14533	0	mmU3	137	255	1S29M3N30M	*	0	0	TCTGCAGCTGCCTCCTGCCATTGATGATCGTTCCCTCCTTTGGGAGGGTGAGAGGGAGGG	EEEEEEEEEEEEEEEEEEEEEEEEEEEEEEEE<EEEEEEEEEEEEEEEEEEEEEEEEEEE	NH:i:1	HI:i:1	AS:i:54	nM:i:0	NM:i:0	MD:Z:59	jM:B:c,0	jI:B:i,166,168
AMT_Mettl3_trim_nodup_bc02_mmU3Aligned.out.sam:NS500615:133:HH7MHBGXX:3:23408:23713:20301	0	mmU3	137	255	1S29M3N30M	*	0	0	TCTGCAGCTGCCTCCTGCCATTGATGATCGTTCCCTCCTTTGGGAGGGTGAGAGGGAGGG	EEEEAEEEEAAEEEEEEEEEEEEEEEEEEEEEAEEEEEE<EAEEEEEEEEEEEEEEEEEE	NH:i:1	HI:i:1	AS:i:54	nM:i:0	NM:i:0	MD:Z:59	jM:B:c,0	jI:B:i,166,168
AMT_Mettl3_trim_nodup_bc02_mmU3Aligned.out.sam:NS500615:133:HH7MHBGXX:3:23605:13110:3216	0	mmU3	137	255	1S29M3N30M	*	0	0	TCTGCAGCTGCCTCCTGCCATTGATGATCGTTCCCTCCTTTGGGAGGGTGAGAGGGAGGG	EEAEEEAEEEEEEEEEEEEEEEEEEEEEEEEEEEEEEEEEEEEEEEAEEEEEEEEEEEEA	NH:i:1	HI:i:1	AS:i:54	nM:i:0	NM:i:0	MD:Z:59	jM:B:c,0	jI:B:i,166,168
AMT_Mettl3_trim_nodup_bc02_mmU3Aligned.out.sam:NS500615:133:HH7MHBGXX:4:11403:15986:11576	0	mmU3	138	255	2S39M1N20M	*	0	0	ATTGCAGCTGCCTCCTGCCATTGATGATCGTTCTTCCCTCCTTGGGAGGGTGAGAGGGAGG	EEEEEEEEEEEEEEEEEEEEEEEEEEEEEEEEEEEEEEEEEEEEEEEEEEEEEEEEEEEEE	NH:i:1	HI:i:1	AS:i:54	nM:i:0	NM:i:0	MD:Z:59	jM:B:c,0	jI:B:i,177,177
AMT_Mettl3_trim_nodup_bc02_mmU3Aligned.out.sam:NS500615:133:HH7MHBGXX:2:21311:16437:12572	0	mmU3	109	255	20M8N25M	*	0	0	CGTGAAGCCGGCTCTAGGTGCTGCAGCTGCCTCCTGCCATTGATG	EEEEEEEEEEEEEEEEEEEEEEEEEEEEEEEEEEEEEEEEEEEEE	NH:i:1	HI:i:1	AS:i:40	nM:i:0	NM:i:0	MD:Z:45	jM:B:c,0	jI:B:i,129,136
AMT_Mettl3_trim_nodup_bc02_mmU3Aligned.out.sam:NS500615:133:HH7MHBGXX:2:22311:7656:17620	0	mmU3	112	255	3S25M1N23M	*	0	0	CCCGAAGCCGGCTCTAGGTGCTGCTTACTGCAGCTGCCTCCTGCCATTGAT	EEEEEEEEEEEEEEEEEEEEEEEEEEEEEEEEEEEEEEEEEEEEEEEEEEE	NH:i:1	HI:i:1	AS:i:43	nM:i:2	NM:i:2	MD:Z:23G0A23	jM:B:c,2	jI:B:i,137,137
AMT_Mettl3_trim_nodup_bc02_mmU3Aligned.out.sam:NS500615:133:HH7MHBGXX:2:23105:17219:7386	0	mmU3	110	255	1S11M39N17M1N17M	*	0	0	TGTGAAGCCGGCTGATCGTTCTTCCCTCCTTGGGAGGGTGAGAGGG	EEEEEEEEEEEEEEEEEEEEEEEEEEEEEEEEEEEEEEEAEEEEEE	NH:i:1	HI:i:1	AS:i:35	nM:i:0	NM:i:0	MD:Z:45	jM:B:c,0,0	jI:B:i,121,159,177,177
AMT_Mettl3_trim_nodup_bc02_mmU3Aligned.out.sam:NS500615:133:HH7MHBGXX:2:23106:24881:19507	0	mmU3	113	255	4S24M1N18M	*	0	0	TAGAAAGCCGGCTCTAGGTGCTGCTTACTGCAGCTGCCTTCTGCCA	EEEE6EEEEEEE<EEEEEEEEAE<<EEEEEEEEEEEAEEEEE/EEE	NH:i:1	HI:i:1	AS:i:35	nM:i:3	NM:i:3	MD:Z:22G0A11C6	jM:B:c,2	jI:B:i,137,137
AMT_Mettl3_trim_nodup_bc02_mmU3Aligned.out.sam:NS500615:133:HH7MHBGXX:3:11606:18618:8688	0	mmU3	110	255	1S18M13N42M	*	0	0	TGTGAAGCCGGCTCTAGGTAGCTGCCTCCTGCCATTGATGATCGTTCTTCCCTCCTTTGGG	EEEEEEEEEEEEEEEEEEAEEAAEEEEEEEEEEEEE<EEEEEEEEEEAAEAEEEEEAEEAE	NH:i:1	HI:i:1	AS:i:54	nM:i:0	NM:i:0	MD:Z:60	jM:B:c,0	jI:B:i,128,140
AMT_Mettl3_trim_nodup_bc02_mmU3Aligned.out.sam:NS500615:133:HH7MHBGXX:1:11108:10804:6942	0	mmU3	105	255	1S32M1N30M	*	0	0	TTGAGCGTGAAGCCGGCTCTAGGTGCTGCTTGCTGCAGCTGCCTTCTGCCATTGATGATCGTT	EEEAEEEEEEEEEEEEEEEEEEEEEEEEEEEEEEEAEEEEEEEEEEEEEEEEEEEEEEEEEEE	NH:i:1	HI:i:1	AS:i:57	nM:i:2	NM:i:2	MD:Z:31A11C18	jM:B:c,2	jI:B:i,137,137
AMT_Mettl3_trim_nodup_bc02_mmU3Aligned.out.sam:NS500615:133:HH7MHBGXX:1:11109:9462:1896	0	mmU3	104	255	30M2N33M	*	0	0	CTGAGCGTGAAGCCGGCTCTAGGTGCTGCTACTGCAGCTGCCTCCTGCCATTGATGATCGTTC	EEEEEEEEEEEEEEEEEEEEEEEEEEEEEEEEEEEEEEEEEEEEEEEEEEEEEEEEEEEEEEE	NH:i:1	HI:i:1	AS:i:57	nM:i:0	NM:i:0	MD:Z:63	jM:B:c,0	jI:B:i,134,135
AMT_Mettl3_trim_nodup_bc02_mmU3Aligned.out.sam:NS500615:133:HH7MHBGXX:1:11204:8890:15834	0	mmU3	104	255	18M1N7M31N16M2S	*	0	0	CTGAGTGTGAAGCCGGCTTAGGTGCGATCGTTCTTCCCTCCAA	EEEEEEEEEEEEEEEEEEEEEEEEEEEEEEEEEEEEEEEEEEE	NH:i:1	HI:i:1	AS:i:29	nM:i:1	NM:i:1	MD:Z:5C35	jM:B:c,0,0	jI:B:i,122,122,130,160
AMT_Mettl3_trim_nodup_bc02_mmU3Aligned.out.sam:NS500615:133:HH7MHBGXX:1:12203:19685:20320	0	mmU3	105	255	1S32M1N30M	*	0	0	TTGAGCGTGAAGCCGGCTTTTAGTGCTGCATTTTGCAACTGCTATCTGCCATTGATGATCGTT	EEEEEEEEEEEEEEEEEEEEEEEEEEEEEEEEEEEEEEEEEEEEEEEEEEEEEEEEEEEEEEE	NH:i:1	HI:i:1	AS:i:41	nM:i:10	NM:i:10	MD:Z:17C1A0G7T1G0A4G4C0T0C18	jM:B:c,2	jI:B:i,137,137
AMT_Mettl3_trim_nodup_bc02_mmU3Aligned.out.sam:NS500615:133:HH7MHBGXX:1:12210:8222:12632	0	mmU3	104	255	25M8N38M	*	0	0	CTGAGCGTGAAGCCGGCTCTAGGTGCTGCAGCTGCCTCCTGCCATTGATGATCGTTCTTCCCT	EEEEEEEEAEEEEEEEEEEEEEEEEEEEEEEEEEE<EEEEAE/EAEEEEAEEEEEEEEEEEEE	NH:i:1	HI:i:1	AS:i:57	nM:i:0	NM:i:0	MD:Z:63	jM:B:c,0	jI:B:i,129,136
AMT_Mettl3_trim_nodup_bc02_mmU3Aligned.out.sam:NS500615:133:HH7MHBGXX:3:12508:7335:12805	0	mmU3	153	255	24M1N22M	*	0	0	CCATTGATGATCGTTCTTCCCTCCTTGGGAGGGTGAGAGGGAGGGA	EEEEEEEEEEEEEEEEEEEEAEAEEEEEEEEEEEEEEEEEEEEEEE	NH:i:1	HI:i:1	AS:i:41	nM:i:0	NM:i:0	MD:Z:46	jM:B:c,0	jI:B:i,177,177
AMT_Mettl3_trim_nodup_bc02_mmU3Aligned.out.sam:NS500615:133:HH7MHBGXX:4:11408:21496:15319	0	mmU3	153	255	24M1N22M	*	0	0	CCATTGATGATCGTTCTTCCCTCCTTGGGAGGGTGAGAGGGAGGGA	EEEEEEEEEEEEEEEEEEEEEEEEEEEEEEEEEEEEEEEEEEEEEE	NH:i:1	HI:i:1	AS:i:41	nM:i:0	NM:i:0	MD:Z:46	jM:B:c,0	jI:B:i,177,177
AMT_Mettl3_trim_nodup_bc02_mmU3Aligned.out.sam:NS500615:133:HH7MHBGXX:2:12303:4615:3584	0	mmU3	97	255	13S25M32N25M	*	0	0	TCTTCCCCCCTCCTTCCCTCCTGAGCGTGAAGCCGGCTCATTGATGATCGTTCTTCCCTCCTT	EEEEEEEEEEEEEEEEEEEEEEEEEEEEEEEEEEEEEEEEEEEEEEEEEEEEEEEEEAEE<EE	NH:i:1	HI:i:1	AS:i:44	nM:i:0	NM:i:0	MD:Z:50	jM:B:c,4	jI:B:i,122,153
AMT_Mettl3_trim_nodup_bc02_mmU3Aligned.out.sam:NS500615:133:HH7MHBGXX:1:21205:24789:9510	0	mmU3	136	255	41M1N21M	*	0	0	ACTGCAGCTGCCTTCTGCCATTGATGATCGTTCTTCCCTCCTTGGGAGGGTGAGAGGGAGGG	EEEEEEEEEEEEEEEEEEEEEEEEEEEEEEEEEEEEEEEEEEEEEEEEEEEEEEEEEEEEEE	NH:i:1	HI:i:1	AS:i:55	nM:i:1	NM:i:1	MD:Z:13C48	jM:B:c,0	jI:B:i,177,177
AMT_Mettl3_trim_nodup_bc02_mmU3Aligned.out.sam:NS500615:133:HH7MHBGXX:1:21205:4532:11995	0	mmU3	136	255	41M1N20M	*	0	0	ACTGCAGCTGCCTTCTGCCATTGATGATCGTTCTTCCCTCCTTGGGAGGGTGAGAGGGAGG	EEEEEEEEEEEEEEEEEEEEEEEEEEEEEEEEEEEEEEEEEEEEEEAEEEEEEEEEEEEEE	NH:i:1	HI:i:1	AS:i:54	nM:i:1	NM:i:1	MD:Z:13C47	jM:B:c,0	jI:B:i,177,177
AMT_Mettl3_trim_nodup_bc02_mmU3Aligned.out.sam:NS500615:133:HH7MHBGXX:1:22101:23224:2928	0	mmU3	136	255	41M1N15M6S	*	0	0	ACTGCAGCTGCCTCCTGCCATTGATGATCGTTCTTCCCTCCTTGGGAGGGTGAGAGAGGAGG	EEEEEEE/EEEEEEEEEA/EEEEEEEEE/AEEEEEEE6EE/EEEEAEEEEEEEAEAEE<EEE	NH:i:1	HI:i:1	AS:i:51	nM:i:0	NM:i:0	MD:Z:56	jM:B:c,0	jI:B:i,177,177
AMT_Mettl3_trim_nodup_bc02_mmU3Aligned.out.sam:NS500615:133:HH7MHBGXX:1:22107:15484:11693	0	mmU3	136	255	41M1N21M	*	0	0	ACTGCAGCTGCCTCCTGCCATTGATGATCGTTCTTCCCTCCTTGGGAGGGTGAGAGGGAGGG	AEEEEEEAEEEEEEEEE/AEEEEEEEEAEEEEEEEEEEEEEEEEEEEEEEEAEEEEEEEAAA	NH:i:1	HI:i:1	AS:i:57	nM:i:0	NM:i:0	MD:Z:62	jM:B:c,0	jI:B:i,177,177
AMT_Mettl3_trim_nodup_bc02_mmU3Aligned.out.sam:NS500615:133:HH7MHBGXX:1:22211:18797:10438	0	mmU3	138	255	2S39M1N20M1S	*	0	0	ATTGCAGCTGCCTCCTGCCATTGATGATCGTTCTTCCCTCCTTGGGAGGGTGAGAGGGAGGA	EEEEEEEEEEEEEEEEEEEEEEEEEEEEEEEEEEEEEEEEEEEEEEEEEEEEEEEEEEEEEE	NH:i:1	HI:i:1	AS:i:54	nM:i:0	NM:i:0	MD:Z:59	jM:B:c,0	jI:B:i,177,177
AMT_Mettl3_trim_nodup_bc02_mmU3Aligned.out.sam:NS500615:133:HH7MHBGXX:1:23105:18151:1979	0	mmU3	136	255	20M9N42M	*	0	0	ACTGCAGCTGCCTCCTGCCAGTTCTTCCCTCCTTTGGGAGGGTGAGAGGGAGGGAACGCAGT	/EEEEEEEEEEEEEEEEEEEEEEEEEEEEEEEEEEEEEEEEEEEEEEEEEEEEEEEEEEEEE	NH:i:1	HI:i:1	AS:i:56	nM:i:0	NM:i:0	MD:Z:62	jM:B:c,0	jI:B:i,156,164
AMT_Mettl3_trim_nodup_bc02_mmU3Aligned.out.sam:NS500615:133:HH7MHBGXX:1:23109:12423:4520	0	mmU3	136	255	19M34N22M	*	0	0	ACTGCAGCTGCCTCCTGCCAGAGGGAGGGAACGCAGTCTGA	EEEEEEEEEEEEEEEEEEEEEEEEEEEEEEEEEEEEEEEEE	NH:i:1	HI:i:1	AS:i:35	nM:i:0	NM:i:0	MD:Z:41	jM:B:c,0	jI:B:i,155,188
AMT_Mettl3_trim_nodup_bc02_mmU3Aligned.out.sam:NS500615:133:HH7MHBGXX:2:11104:22237:10162	0	mmU3	136	255	41M1N21M	*	0	0	ACTGCAGCTGCCTTCTGCCATTGATGATCGTTCTTCCCTCCTTGGGAGGGTGAGAGGGAGGG	EEEEEEEEE/A/EEEEEEEEEEEEEEEEEEEEEEEEEEEE<EEEEEEEEEEEEEEEEEEEEE	NH:i:1	HI:i:1	AS:i:55	nM:i:1	NM:i:1	MD:Z:13C48	jM:B:c,0	jI:B:i,177,177
AMT_Mettl3_trim_nodup_bc02_mmU3Aligned.out.sam:NS500615:133:HH7MHBGXX:2:11107:1201:19102	0	mmU3	138	255	2S39M1N20M1S	*	0	0	ATTGCAGCTGCCTCCTGCCATTGATGATCGTTCTTCCCTCCTTGGGAGGGTGAGAGGGAGGA	EEEEEEEEEEEEEEEEEEEEEEEEEEEEEEEEEEEEEEEEEEEEEEEEEEEEEEEEEEEEEE	NH:i:1	HI:i:1	AS:i:54	nM:i:0	NM:i:0	MD:Z:59	jM:B:c,0	jI:B:i,177,177
AMT_Mettl3_trim_nodup_bc02_mmU3Aligned.out.sam:NS500615:133:HH7MHBGXX:2:11203:16644:1549	0	mmU3	136	255	41M1N15M6S	*	0	0	ACTGCAGCTGCCTCCTGCCATTGATGATCGTTCTTCCCTCCTTGGGAGGGTGAGAGAGGAGG	EEEEEEEEEEEEEEEEEEEEEEEEEEEEEEEEEEEAEEEEEEEEEEEEEEEEEEEEEEEEEE	NH:i:1	HI:i:1	AS:i:51	nM:i:0	NM:i:0	MD:Z:56	jM:B:c,0	jI:B:i,177,177
AMT_Mettl3_trim_nodup_bc02_mmU3Aligned.out.sam:NS500615:133:HH7MHBGXX:2:12107:12347:15176	0	mmU3	136	255	28M1I34M	*	0	0	ACTGCAGCTGCCTCCTGCCATTGATGATTTGTTCTTCCCTCCTTTGGGAGGGTGAGAGGGAGG	EAEEEEEAEEAAEEEEE<EEEEAEEEEEEAEEE/EEEEEEEEEEE6AAEAAEEEEEEE/EEEE	NH:i:1	HI:i:1	AS:i:55	nM:i:1	NM:i:2	MD:Z:28C33	jM:B:c,-1	jI:B:i,-1
AMT_Mettl3_trim_nodup_bc02_mmU3Aligned.out.sam:NS500615:133:HH7MHBGXX:2:12302:5275:13191	0	mmU3	136	255	41M1N20M1S	*	0	0	ACTGCAGCTGCCTCCTGCCATTGATGATCGTTCTTCCCTCCTTGGGAGGGTGAGAGGGAGGA	/EEEEEEEEEEEEEEEEEEEEEEEEEEE/EEEEEEEEEEEAEEAEEEEEEEEEEEEEEEEEE	NH:i:1	HI:i:1	AS:i:56	nM:i:0	NM:i:0	MD:Z:61	jM:B:c,0	jI:B:i,177,177
AMT_Mettl3_trim_nodup_bc02_mmU3Aligned.out.sam:NS500615:133:HH7MHBGXX:2:13106:23336:11339	0	mmU3	113	255	24M1N25M	*	0	0	AAGCCGGCTCTAGGTGCTGCTTACTGCAGCTGCCTTCTGCCATTGATGA	EAAEEAEEEEEEEEEEEEEEEEE6E/EEEEE<EEEEEE/EE6<<EEEEE	NH:i:1	HI:i:1	AS:i:42	nM:i:3	NM:i:3	MD:Z:22G0A11C13	jM:B:c,2	jI:B:i,137,137
AMT_Mettl3_trim_nodup_bc02_mmU3Aligned.out.sam:NS500615:133:HH7MHBGXX:2:13110:1790:14389	0	mmU3	122	255	15M1N31M	*	0	0	CTAGGTGCTGCTTACTGCAGCTGCCTTCTGCCATTGATGATCGTTC	EEEEEEEEEAEEEEEEEEEEEEEEEEEEEEEEEEEEEEEEAAEEEE	NH:i:1	HI:i:1	AS:i:39	nM:i:3	NM:i:3	MD:Z:13G0A11C19	jM:B:c,2	jI:B:i,137,137
AMT_Mettl3_trim_nodup_bc02_mmU3Aligned.out.sam:NS500615:133:HH7MHBGXX:2:13207:24763:10026	0	mmU3	140	255	4S37M1N20M	*	0	0	TTGACAGCTGCCTTCTGCCATTGATGATCGTTCTTCCCTCCTTGGGAGGGTGAGAGGGAGG	EEEEEEEEEEEEEEEEEEEEEEEEEEEEEEEEEEEAEEEEEEEEEEEEEEEEEEEEEEEEE	NH:i:1	HI:i:1	AS:i:50	nM:i:1	NM:i:1	MD:Z:9C47	jM:B:c,0	jI:B:i,177,177
AMT_Mettl3_trim_nodup_bc02_mmU3Aligned.out.sam:NS500615:133:HH7MHBGXX:1:22105:19875:3305	0	mmU3	157	255	20M1N20M	*	0	0	TGATGATCGTTCTTCCCTCCTTGGGAGGGTGAGAGGGAGG	EEEEEEEEEEEEEEEEEEEEEEEEEEEEEEEEEEEEEEEE	NH:i:1	HI:i:1	AS:i:35	nM:i:0	NM:i:0	MD:Z:40	jM:B:c,0	jI:B:i,177,177
AMT_Mettl3_trim_nodup_bc02_mmU3Aligned.out.sam:NS500615:133:HH7MHBGXX:1:22106:8527:4793	0	mmU3	111	255	1S26M1N18M	*	0	0	CTGTAGTCGGCTCTAGGTGCTGCTTACTGCAGCTGCCTCCTGCCA	EAEEAEEEA6EEAEEE6EEEEEEEEEEAE/EEEEAEEEEEEEEEE	NH:i:1	HI:i:1	AS:i:35	nM:i:4	NM:i:4	MD:Z:2A2C18G0A18	jM:B:c,2	jI:B:i,137,137
AMT_Mettl3_trim_nodup_bc02_mmU3Aligned.out.sam:NS500615:133:HH7MHBGXX:1:23109:2153:3434	0	mmU3	157	255	20M1N20M2S	*	0	0	TGATGATCGTTCTTCCCTCCTTGGGAGGGTGAGAGGGAGGAA	EEEEEEEEEEEEEEEEEEEEEEEEEEEEEEEEEEEEEEEEEE	NH:i:1	HI:i:1	AS:i:35	nM:i:0	NM:i:0	MD:Z:40	jM:B:c,0	jI:B:i,177,177
AMT_Mettl3_trim_nodup_bc02_mmU3Aligned.out.sam:NS500615:133:HH7MHBGXX:1:23205:26093:8810	0	mmU3	157	255	20M1N17M8S	*	0	0	TGATGATCGTTCTTCCCTCCTTGGGAGGGTGAGAGGGTCCTGAGC	AEEEEEEEEEEEEEEEEEEEEEEEEEEEEEEEEEEEEEEAEEEEE	NH:i:1	HI:i:1	AS:i:32	nM:i:0	NM:i:0	MD:Z:37	jM:B:c,0	jI:B:i,177,177
AMT_Mettl3_trim_nodup_bc02_mmU3Aligned.out.sam:NS500615:133:HH7MHBGXX:1:23211:20658:13585	0	mmU3	157	255	20M1N37M5S	*	0	0	TGATGATCGTTCTTCCCTCCTTGGGAGGGTGAGAGGGAGGGAACGCAGTCTGAGTGGAAGCC	EEEEEEEEEEEEEEEEEEEEEEEEEEEEEEEEEEEEEEEEEEEEEEEEEEEEEEEEEEEEEE	NH:i:1	HI:i:1	AS:i:52	nM:i:0	NM:i:0	MD:Z:57	jM:B:c,0	jI:B:i,177,177
AMT_Mettl3_trim_nodup_bc02_mmU3Aligned.out.sam:NS500615:133:HH7MHBGXX:1:23302:18434:18925	0	mmU3	110	255	24M2N31M	*	0	0	GTGAAGTCGGCTCTAGGTGCTGCTACTGCAGCTGCCTTCTGCCATTGATGATCGT	EAEEEEEEEE/EEEEEEEEAEEEEEEEEEAEEEEE//EEEEEEEAEEEEEEEEEE	NH:i:1	HI:i:1	AS:i:46	nM:i:2	NM:i:2	MD:Z:6C30C17	jM:B:c,0	jI:B:i,134,135
AMT_Mettl3_trim_nodup_bc02_mmU3Aligned.out.sam:NS500615:133:HH7MHBGXX:1:23309:16797:13418	0	mmU3	157	255	20M1N23M	*	0	0	TGATGATCGTTCTTCCCTCCTTGGGAGGGTGAGAGGGAGGGAA	EEEEEEEEEEEEEEEEEEEEEEEEEEEEEEEEEEEEEEEEEEE	NH:i:1	HI:i:1	AS:i:38	nM:i:0	NM:i:0	MD:Z:43	jM:B:c,0	jI:B:i,177,177
AMT_Mettl3_trim_nodup_bc02_mmU3Aligned.out.sam:NS500615:133:HH7MHBGXX:2:22103:24878:3372	0	mmU3	88	255	3S25M1N16M	*	0	0	AGGGACGTAGTGTTCCCTCCTGAGCGTGAGCCGGCTCTAGGTGC	EEEEEEEEEEEEEEEEEAEEEEEEEEEEEEEEEEEEEEEEEE<E	NH:i:1	HI:i:1	AS:i:34	nM:i:1	NM:i:1	MD:Z:7C33	jM:B:c,0	jI:B:i,113,113
AMT_Mettl3_trim_nodup_bc02_mmU3Aligned.out.sam:NS500615:133:HH7MHBGXX:3:23402:14405:17966	0	mmU3	92	255	43M2N20M	*	0	0	TAGCGTTCCCTCCTGAGCGTGAAGCCGGCTCTAGGTGCTGCTTCTGCAGCTGCCTCCTGCCAT	EEEEEEEEEEEEEEEEEEEAEEEEEEEEEEEEEEEAEEEEAEEEEEEEEEEEEEEEEEEEEEE	NH:i:1	HI:i:1	AS:i:57	nM:i:0	NM:i:0	MD:Z:63	jM:B:c,0	jI:B:i,135,136
AMT_Mettl3_trim_nodup_bc02_mmU3Aligned.out.sam:NS500615:133:HH7MHBGXX:1:13201:7516:15701	0	mmU3	102	255	32M3N9M3N18M	*	0	0	TCCTGAGCGTGAAGCCGGCTCTAGGTGCTGCTCTGCAGCTGCCTGCCATTGATGATCGT	EEEEEEEEEEEEEEEEEEEEEEEEEEEEEEEEEEEEEEEEEEEEEEEEEAEEAEEEEEE	NH:i:1	HI:i:1	AS:i:49	nM:i:0	NM:i:0	MD:Z:59	jM:B:c,0,0	jI:B:i,134,136,146,148
AMT_Mettl3_trim_nodup_bc02_mmU3Aligned.out.sam:NS500615:133:HH7MHBGXX:1:13203:20915:17363	0	mmU3	102	255	35M4N27M	*	0	0	TCCTGAGCGTGAAGTCGGCTCTAGGTGCTGCTTGAAGCTGCCTCCTGCCATTGATGATCGTT	EEEEEEEEEEEEEEEEEEEEEEEEEEEEEEEEEEEEEEEEEAEEEEEEEEEEEEEEEEEEEE	NH:i:1	HI:i:1	AS:i:54	nM:i:1	NM:i:1	MD:Z:14C47	jM:B:c,4	jI:B:i,137,140
AMT_Mettl3_trim_nodup_bc02_mmU3Aligned.out.sam:NS500615:133:HH7MHBGXX:1:22107:16977:18139	0	mmU3	74	255	1S34M91N16M1S	*	0	0	TAACCACGAGGACGAGACGTAGCGTTCCCTCCTGAAACGCAGTCTGAGTGGA	EEEEAEEEEEEEEEEEEEEEEEEEEEEEAEEEEEEEEEEEEEEEEEEEEEEE	NH:i:1	HI:i:1	AS:i:44	nM:i:0	NM:i:0	MD:Z:50	jM:B:c,0	jI:B:i,108,198
AMT_Mettl3_trim_nodup_bc02_mmU3Aligned.out.sam:NS500615:133:HH7MHBGXX:1:23208:5851:17869	0	mmU3	81	255	20M39N15M	*	0	0	AGGATGAGATGTAGCGTTCCCAGCTGCCTCCTGCC	EEEEEEEEEEEEEEEEEEEEEEEEEEEEEEEEEEE	NH:i:1	HI:i:1	AS:i:25	nM:i:2	NM:i:2	MD:Z:4C4C25	jM:B:c,0	jI:B:i,101,139
AMT_Mettl3_trim_nodup_bc02_mmU3Aligned.out.sam:NS500615:133:HH7MHBGXX:2:11111:22101:9457	0	mmU3	81	255	22M95N17M1S	*	0	0	AGGACGAGACGTAGCGTTCCCTGAACGCAGTCTGAGTGGA	EEEEEEEEEEE/EEEEEEEEEEEEEEEEEEEEEEEEEEEE	NH:i:1	HI:i:1	AS:i:33	nM:i:0	NM:i:0	MD:Z:39	jM:B:c,0	jI:B:i,103,197
AMT_Mettl3_trim_nodup_bc02_mmU3Aligned.out.sam:NS500615:133:HH7MHBGXX:2:13105:26346:20351	0	mmU3	81	255	22M95N16M1S	*	0	0	AGGACGAGACGTAGCGTTCCCTGAACGCAGTCTGAGTGA	EEEEEEEEEEEEEEAEEEEEEEEEEEEEEEEEEEEEEEE	NH:i:1	HI:i:1	AS:i:32	nM:i:0	NM:i:0	MD:Z:38	jM:B:c,0	jI:B:i,103,197
AMT_Mettl3_trim_nodup_bc02_mmU3Aligned.out.sam:NS500615:133:HH7MHBGXX:3:12511:8703:17048	0	mmU3	81	255	22M95N17M1S	*	0	0	AGGACGAGACGTAGCGTTCCCTGAACGCAGTCTGAGTGGA	EEEEEEEEEEEEEEEEEEEEEEEEEEEEEEEEEEEEEEEE	NH:i:1	HI:i:1	AS:i:33	nM:i:0	NM:i:0	MD:Z:39	jM:B:c,0	jI:B:i,103,197
AMT_Mettl3_trim_nodup_bc02_mmU3Aligned.out.sam:NS500615:133:HH7MHBGXX:1:23108:8517:3752	0	mmU3	178	255	18M1N18M1S	*	0	0	TTGGGAGGGTGAGAGGGAGGAACGCAGTCTGAGTGGA	EEEEEAEAEEEEEEEEEA//EEEEEEEEEEEEEEEEE	NH:i:1	HI:i:1	AS:i:31	nM:i:0	NM:i:0	MD:Z:36	jM:B:c,0	jI:B:i,196,196
AMT_Mettl3_trim_nodup_bc02_mmU3Aligned.out.sam:NS500615:133:HH7MHBGXX:1:21107:25565:12760	0	mmU3	102	255	33M2N30M	*	0	0	TCCTGAGCGTGAAGCCGGCTCTAGGTGCTGCTTCTGCAGCTGCCTCCTGCCATTGATGATCGT	EEEEEEEAEEEEEEAEAEEEEEEEEAEEEEEEEEEEEEEEEEEEEEEEEEEEEEEEEEEEEAE	NH:i:1	HI:i:1	AS:i:57	nM:i:0	NM:i:0	MD:Z:63	jM:B:c,0	jI:B:i,135,136
AMT_Mettl3_trim_nodup_bc02_mmU3Aligned.out.sam:NS500615:133:HH7MHBGXX:1:21108:15024:14572	0	mmU3	102	255	28M4N27M	*	0	0	TCCTGAGCGTGAAGCCGGCTCTAGGTGCTGACTGCAGCTGCCTCCTGCCATTGAT	EEEEEEEEEEEEEEEEEEEEEEEEEEEEEEEEEEEEEEEEEEEEEEEEEEEEEEE	NH:i:1	HI:i:1	AS:i:50	nM:i:0	NM:i:0	MD:Z:55	jM:B:c,0	jI:B:i,130,133
AMT_Mettl3_trim_nodup_bc02_mmU3Aligned.out.sam:NS500615:133:HH7MHBGXX:1:21302:2536:4241	0	mmU3	102	255	28M4N27M	*	0	0	TCCTGAGCGTGAAGCCGGCTCTAGGTGCTGACTGCAGCTGCCTCCTGCCATTGAT	EEEEEEEEEEEEEEEEEEEEEEEEEEEEEEEEEEEEEEEEEEEEEEEEEEEEEEE	NH:i:1	HI:i:1	AS:i:50	nM:i:0	NM:i:0	MD:Z:55	jM:B:c,0	jI:B:i,130,133
AMT_Mettl3_trim_nodup_bc02_mmU3Aligned.out.sam:NS500615:133:HH7MHBGXX:1:21305:6395:13673	0	mmU3	102	255	23M1N10M15N18M	*	0	0	TCCTGAGCGTGAAGCTGGCTCTAGTGCTGCTTGTGCCATTGATGATCGTTC	EEEEEEEEEEEEEEEEEE6EEEEEEEEEEEEAEEEEEEEEEEEEEEEEEEE	NH:i:1	HI:i:1	AS:i:39	nM:i:1	NM:i:1	MD:Z:15C35	jM:B:c,0,0	jI:B:i,125,125,136,150
AMT_Mettl3_trim_nodup_bc02_mmU3Aligned.out.sam:NS500615:133:HH7MHBGXX:1:22107:5423:11847	0	mmU3	102	255	35M1N28M	*	0	0	TCCTGAGCGTGAAGCCGGCTCTAGGTGCTGCTTACTGCAGCTGCCTCCTGCCATTGATGATCG	EEEEEAEEEEEEEEEEEEEEEEEEE/AEEAEEEEEEE6EEEEEEAEE<EEAEEEEAEEEEEEE	NH:i:1	HI:i:1	AS:i:57	nM:i:2	NM:i:2	MD:Z:33G0A28	jM:B:c,2	jI:B:i,137,137
AMT_Mettl3_trim_nodup_bc02_mmU3Aligned.out.sam:NS500615:133:HH7MHBGXX:1:22305:2759:1207	0	mmU3	102	255	32M3N9M3N18M	*	0	0	TCCTGAGCGTGAAGCCGGCTCTAGGTGCTGCTCTGCAGCTGCCTGCCATTGATGATCGT	EEEEEEEEEEEEEEEEEEEEEEEEEEEEEEEEEEEEEEEEEEEEEEEEEEEEEEEEEEE	NH:i:1	HI:i:1	AS:i:49	nM:i:0	NM:i:0	MD:Z:59	jM:B:c,0,0	jI:B:i,134,136,146,148
AMT_Mettl3_trim_nodup_bc02_mmU3Aligned.out.sam:NS500615:133:HH7MHBGXX:1:23107:12869:19482	0	mmU3	102	255	28M4N27M	*	0	0	TCCTGAGCGTGAAGCCGGCTCTAGGTGCTGACTGCAGCTGCCTCCTGCCATTGAT	EEEEEEEEEEEEEEEEEEEEEEEEEEEEEEEEEEEEEEEEEEEEEEEEEEEEEEE	NH:i:1	HI:i:1	AS:i:50	nM:i:0	NM:i:0	MD:Z:55	jM:B:c,0	jI:B:i,130,133
AMT_Mettl3_trim_nodup_bc02_mmU3Aligned.out.sam:NS500615:133:HH7MHBGXX:1:21102:13954:2806	0	mmU3	109	255	20M8N25M	*	0	0	CGTGAAGCCGGCTCTAGGTGCTGCAGCTGCCTCCTGCCATTGATG	EEEEEEEEEEEEEEEEEEEEEEEEEEEEEEEEEEEEEEEEEEEEE	NH:i:1	HI:i:1	AS:i:40	nM:i:0	NM:i:0	MD:Z:45	jM:B:c,0	jI:B:i,129,136
AMT_Mettl3_trim_nodup_bc02_mmU3Aligned.out.sam:NS500615:133:HH7MHBGXX:1:21211:9382:16773	0	mmU3	113	255	4S22M2N30M1S	*	0	0	TCGTAAGCCGGCTCTAGGTGCTGCTTCTGCAGCTGCCTCCTGCCATTGATGATCGTA	EEEEEEEEEEEEEEEEEEEEEEEEEEEEEEEEEEEEEEEEEEEEEEEEEEEEEEEEE	NH:i:1	HI:i:1	AS:i:47	nM:i:0	NM:i:0	MD:Z:52	jM:B:c,0	jI:B:i,135,136
AMT_Mettl3_trim_nodup_bc02_mmU3Aligned.out.sam:NS500615:133:HH7MHBGXX:1:21303:6065:8139	0	mmU3	109	255	28M1N29M	*	0	0	CGTGAAGCCGGCTCTAGGTGCTGCTTACTGCAGCTGCCTCCTGCCATTGATGATCGT	EEEEEEEEEEEEEEEEEEEEEEEEEEEEEEEEEEEEEEEEEEEEEEEEEEEEEEEEE	NH:i:1	HI:i:1	AS:i:52	nM:i:2	NM:i:2	MD:Z:26G0A29	jM:B:c,2	jI:B:i,137,137
AMT_Mettl3_trim_nodup_bc02_mmU3Aligned.out.sam:NS500615:133:HH7MHBGXX:1:22102:3438:9834	0	mmU3	140	255	1S37M1N15M9S	*	0	0	TCAGCTGCCTCCTGCCATTGATGATCGTTCTTCCCTCCTTGGGAGGGTGAGAGACTGATCGG	EEEEEEEEEEEEEE/EEAEEEEEEEAEEEEEEAEEE/EEEA<EEEEEEEEEEEAAEEEEA<E	NH:i:1	HI:i:1	AS:i:47	nM:i:0	NM:i:0	MD:Z:52	jM:B:c,0	jI:B:i,177,177
AMT_Mettl3_trim_nodup_bc02_mmU3Aligned.out.sam:NS500615:133:HH7MHBGXX:1:22111:13575:19530	0	mmU3	113	255	4S24M1N18M	*	0	0	TAGAAAGCCGGCTCTAGGTGCTGCTTACTGCAGCTGCCTTCTGCCA	EEEEEEEEEEEEEEEEEEEEEEEEEEEEEEEEEEEEEEEEEEEEEE	NH:i:1	HI:i:1	AS:i:35	nM:i:3	NM:i:3	MD:Z:22G0A11C6	jM:B:c,2	jI:B:i,137,137
AMT_Mettl3_trim_nodup_bc02_mmU3Aligned.out.sam:NS500615:133:HH7MHBGXX:1:22207:15659:9507	0	mmU3	110	255	1S26M5N36M	*	0	0	TGTGAAGCCGGCTCTAGGTGCTGCTTGAGCTGCCTTCTGCCATTGATGATCGTTCTTCCCTCC	EEEEEEEEEEEEEEEEEEEEEEEEEEEEEEEEEEEEEEEAEEEEEEEAEEEEEEEEEEEEEEE	NH:i:1	HI:i:1	AS:i:54	nM:i:1	NM:i:1	MD:Z:34C27	jM:B:c,0	jI:B:i,136,140
AMT_Mettl3_trim_nodup_bc02_mmU3Aligned.out.sam:NS500615:133:HH7MHBGXX:1:22211:26051:19562	0	mmU3	139	255	38M1N19M	*	0	0	GCAGCTGCCTCCTGCCATTGATGATCGTTCTTCCCTCCTTGGGAGGGTGAGAGGGAG	EEEE/EEEEEEEEEEAEE/AEEEEEEEEEAEEEEEEE<EE/EEEEEEAAEEEEEEEE	NH:i:1	HI:i:1	AS:i:52	nM:i:0	NM:i:0	MD:Z:57	jM:B:c,0	jI:B:i,177,177
AMT_Mettl3_trim_nodup_bc02_mmU3Aligned.out.sam:NS500615:133:HH7MHBGXX:1:23112:13499:18468	0	mmU3	150	255	4S27M1N15M	*	0	0	ACGGCTGCCATTGATGATCGTTCTTCCCTCCTTGGGAGGGTGAGAG	//EEAEEAEEEEEEEEEAEEEEEEEEAEEEEEEEEE<EEEEEEEEE	NH:i:1	HI:i:1	AS:i:37	nM:i:0	NM:i:0	MD:Z:42	jM:B:c,0	jI:B:i,177,177
AMT_Mettl3_trim_nodup_bc02_mmU3Aligned.out.sam:NS500615:133:HH7MHBGXX:1:23202:12983:4149	0	mmU3	140	255	1S37M1N15M9S	*	0	0	TCAGCTGCCTCCTGCCATTGATGATCGTTCTTCCCTCCTTGGGAGGGTGAGAGACTGATCGG	EEEEEEEEEEEEEEEEEEEEEEEEEEEEEEEEAEEEEEEEEEEEEEEEEEEEEEEEEEEEEE	NH:i:1	HI:i:1	AS:i:47	nM:i:0	NM:i:0	MD:Z:52	jM:B:c,0	jI:B:i,177,177
AMT_Mettl3_trim_nodup_bc02_mmU3Aligned.out.sam:NS500615:133:HH7MHBGXX:1:23211:10162:14505	0	mmU3	110	255	1S16M15N24M	*	0	0	TGTGAAGCCGGCTCTAGAGCTGCCTCCTGCCATTGATGATC	EEEEEEEEEEEEEEEEEEEEEEEEEEEEEEEEEEEEEEEEA	NH:i:1	HI:i:1	AS:i:35	nM:i:0	NM:i:0	MD:Z:40	jM:B:c,0	jI:B:i,126,140
AMT_Mettl3_trim_nodup_bc02_mmU3Aligned.out.sam:NS500615:133:HH7MHBGXX:1:23212:5046:19317	0	mmU3	113	255	4S24M1N17M	*	0	0	TAGAAAGCCGGCTCTAGGTGCTGCTTACTGCAGCTGCCTTCTGCC	EEEEEEEAEEEAEEEEEEEEEEEEEEEEEEEEEEEEEEEEEEEEA	NH:i:1	HI:i:1	AS:i:34	nM:i:3	NM:i:3	MD:Z:22G0A11C5	jM:B:c,2	jI:B:i,137,137
AMT_Mettl3_trim_nodup_bc02_mmU3Aligned.out.sam:NS500615:133:HH7MHBGXX:2:13305:3741:13013	0	mmU3	105	255	1S32M1N27M	*	0	0	TTGAGCGTGAAGCCGGCTCTAGGTGCTGCTTACTGCAGCTGCCTTCTGCTATTGATGATC	EEEEEEAEEEEEAEEEEEEEEEEEE<EEEEEEEEEEEEEEEEAEEEEEEEEEEEEEEEEE	NH:i:1	HI:i:1	AS:i:50	nM:i:4	NM:i:4	MD:Z:30G0A11C4C10	jM:B:c,2	jI:B:i,137,137
AMT_Mettl3_trim_nodup_bc02_mmU3Aligned.out.sam:NS500615:133:HH7MHBGXX:2:21205:18351:18154	0	mmU3	105	255	1S32M2I19M	*	0	0	TTGAGCGTGAAGCCGGCTCTAGGTGCTGCTTGAGACTGCAGCTGCCTTCTGCCA	EEEEEEEEEEEEEEEEEEEEEEEEEEEEEEEEEEEEEEEEEEEEEEEEEEEEEE	NH:i:1	HI:i:1	AS:i:42	nM:i:1	NM:i:3	MD:Z:44C6	jM:B:c,-1	jI:B:i,-1
AMT_Mettl3_trim_nodup_bc02_mmU3Aligned.out.sam:NS500615:133:HH7MHBGXX:2:21210:24880:15483	0	mmU3	105	255	1S21M17N35M	*	0	0	TTGAGTGTGAAGCCGGCTCTAGGTGCCTCCTGCCATTGATGATCGTTCTTCCCTCCT	EEEEEEEEEEEEEEEEEEEEEEEEEEEEEEEEEEEEEEEEEEEEEEEEEEEEEEEEE	NH:i:1	HI:i:1	AS:i:50	nM:i:2	NM:i:2	MD:Z:4C16C34	jM:B:c,1	jI:B:i,126,142
AMT_Mettl3_trim_nodup_bc02_mmU3Aligned.out.sam:NS500615:133:HH7MHBGXX:2:21310:5049:4804	0	mmU3	105	255	1S32M1N30M	*	0	0	TTGAGCGTGAAGCCGGCTTTTAGTGCTGCATTTTGCAACTGCTATCTGCCATTGATGATCGTT	EEEEEEEEAEEEEEEEEEEEEEEEEEEEEEEEEAAEEEEEEEAEEEEEEEEEEEEEEEEAEEE	NH:i:1	HI:i:1	AS:i:41	nM:i:10	NM:i:10	MD:Z:17C1A0G7T1G0A4G4C0T0C18	jM:B:c,2	jI:B:i,137,137
AMT_Mettl3_trim_nodup_bc02_mmU3Aligned.out.sam:NS500615:133:HH7MHBGXX:2:22105:7874:12249	0	mmU3	105	255	1S30M2N31M	*	0	0	TTGAGCGTGAAGCCGGCTCTAGGTGCTGCTTCTGCAGCTGCTTTCTGCCATTGATGATCGTT	EEEEEEEEEEAEEEEEEAEEEEEEEEEEAEEEEEEEEEEEEAEEEEEEEEEEEEEEEAEEAE	NH:i:1	HI:i:1	AS:i:52	nM:i:2	NM:i:2	MD:Z:40C1C18	jM:B:c,0	jI:B:i,135,136
AMT_Mettl3_trim_nodup_bc02_mmU3Aligned.out.sam:NS500615:133:HH7MHBGXX:2:22206:25366:7705	0	mmU3	124	255	4S23M2N16M	*	0	0	TCCCAGGTGCTGCTTGACTGCAGCTGCCCTGCCATTGATGATC	EEEEEEEEEEEEEEEEEEEEAEEEEEEEEEEEEEEEEEEEEEA	NH:i:1	HI:i:1	AS:i:34	nM:i:0	NM:i:0	MD:Z:39	jM:B:c,0	jI:B:i,147,148
AMT_Mettl3_trim_nodup_bc02_mmU3Aligned.out.sam:NS500615:133:HH7MHBGXX:2:22206:26141:8947	0	mmU3	106	255	2S29M6N22M	*	0	0	TCGAGCGTGAAGCCGGCTCTAGGTGCTGCTTAGCTGCCTCCTGCCATTGATGA	EEEEEEEEEEEEEEEEEEEEEEEEEEEEEEEEEEEEEEEEEEEEEEEEEEEEE	NH:i:1	HI:i:1	AS:i:46	nM:i:0	NM:i:0	MD:Z:51	jM:B:c,0	jI:B:i,135,140
AMT_Mettl3_trim_nodup_bc02_mmU3Aligned.out.sam:NS500615:133:HH7MHBGXX:2:22209:15484:17287	0	mmU3	105	255	1S32M1N30M	*	0	0	TTGAGCGTGAAGCCGGCTCTAGGTGCTGCTTGCTGCAGCTGCCTCCTGCCATTGATGATCGTT	EEEEEEEEEEEEEEEEEEEEEEEEEEEEEEEEEEEEEEEEEEEEEEEEEEEEEEEEEEEEEEE	NH:i:1	HI:i:1	AS:i:59	nM:i:1	NM:i:1	MD:Z:31A30	jM:B:c,2	jI:B:i,137,137
AMT_Mettl3_trim_nodup_bc02_mmU3Aligned.out.sam:NS500615:133:HH7MHBGXX:2:22212:19923:12259	0	mmU3	102	255	16M42N40M	*	0	0	TCCTGAGTGTGAAGCCTGATCGTTCTTCCCTCCTTTGGGAGGGTGAGAGGGAGGGA	EEEEEEEEEEEEEEEEEEEEEEEEEEEAEEEEEEEEEEEEEEEEEEEEEEEEEEEE	NH:i:1	HI:i:1	AS:i:48	nM:i:1	NM:i:1	MD:Z:7C48	jM:B:c,0	jI:B:i,118,159
AMT_Mettl3_trim_nodup_bc02_mmU3Aligned.out.sam:NS500615:133:HH7MHBGXX:2:22301:8670:17868	0	mmU3	120	255	17M1N15M	*	0	0	CTCTAGGTGCTGCTTGCTGCAGCTGCCTCCTG	AEEEEEAEEEAEEEEEEAEEEAEE6EEE/EAE	NH:i:1	HI:i:1	AS:i:29	nM:i:1	NM:i:1	MD:Z:16A15	jM:B:c,2	jI:B:i,137,137
AMT_Mettl3_trim_nodup_bc02_mmU3Aligned.out.sam:NS500615:133:HH7MHBGXX:2:23105:16243:7003	0	mmU3	124	255	4S23M2N16M	*	0	0	TCCCAGGTGCTGCTTGACTGCAGCTGCCCTGCCATTGATGATC	EEEEEEEEEEEEEEEEEEEEEEEEEEEEEEEEEEEEEEEEEEE	NH:i:1	HI:i:1	AS:i:34	nM:i:0	NM:i:0	MD:Z:39	jM:B:c,0	jI:B:i,147,148
AMT_Mettl3_trim_nodup_bc02_mmU3Aligned.out.sam:NS500615:133:HH7MHBGXX:2:23204:11594:10017	0	mmU3	105	255	1S32M1N30M	*	0	0	TTGAGCGTGAAGCCGGCTCTAGGTGCTGCTTGCTGCAGCTGCCTCCTGCCATTGATGATCGTT	EEEEEEEEEEEEEEEEEEEEEEEEEEEEEEEEEEEEEEEEEEEEEEEEEEEEEEEEEEEEEEE	NH:i:1	HI:i:1	AS:i:59	nM:i:1	NM:i:1	MD:Z:31A30	jM:B:c,2	jI:B:i,137,137
AMT_Mettl3_trim_nodup_bc02_mmU3Aligned.out.sam:NS500615:133:HH7MHBGXX:2:23208:25269:19403	0	mmU3	105	255	1S32M1N30M	*	0	0	TTGAGCGTGAAGCCGGCTCTAGGTGCTGCTTACTGCAGCTGCCTTCTGCCATTGATGATCGTT	EEEEEEEEEEAEAEEEEEEEEEEEEAEEEEEEEEEEAEEEEEEEEEEEEEEEEEEEEEEEEEE	NH:i:1	HI:i:1	AS:i:55	nM:i:3	NM:i:3	MD:Z:30G0A11C18	jM:B:c,2	jI:B:i,137,137
AMT_Mettl3_trim_nodup_bc02_mmU3Aligned.out.sam:NS500615:133:HH7MHBGXX:2:23311:23113:16898	0	mmU3	104	255	25M8N38M	*	0	0	CTGAGCGTGAAGCCGGCTCTAGGTGCTGCAGCTGCCTCCTGCCATTGATGATCGTTCTTCCCT	EEEEEEEEEEEEEEEEEEEEEEEEEEEEEEEEEEEEEEEEEEEEEEEEEEEEEEEEEEEEAEA	NH:i:1	HI:i:1	AS:i:57	nM:i:0	NM:i:0	MD:Z:63	jM:B:c,0	jI:B:i,129,136
AMT_Mettl3_trim_nodup_bc02_mmU3Aligned.out.sam:NS500615:133:HH7MHBGXX:2:23312:9156:3802	0	mmU3	102	255	24M17N26M1N13M	*	0	0	TCCTGAGTGTGAAGCCGACTGCAGCTGCCTCCTGCCATTGATGATCGTTCTCCCTCCTTTGGG	EEEEEEEEEEEEEEEEEEEEEEEEEEEEEEEEEEEEEEEEEEEEEEEEEEAAEEEEEEEEEEE	NH:i:1	HI:i:1	AS:i:49	nM:i:4	NM:i:4	MD:Z:7C9G2C0T41	jM:B:c,1,0	jI:B:i,126,142,169,169
AMT_Mettl3_trim_nodup_bc02_mmU3Aligned.out.sam:NS500615:133:HH7MHBGXX:1:22301:10445:3019	0	mmU3	82	255	4S38M2N16M	*	0	0	ATTGGGACGAGACGTAGCGTTCCCTCCTGAGCGTGAAGCCGGCTAGGTGCTGCTTGAC	EAEEEEEEEEEAEEEEEEEEEEE/EE<EEEE<EEEEEEEEEEEEEEEEEEEEEEEEEE	NH:i:1	HI:i:1	AS:i:49	nM:i:0	NM:i:0	MD:Z:54	jM:B:c,0	jI:B:i,120,121
AMT_Mettl3_trim_nodup_bc02_mmU3Aligned.out.sam:NS500615:133:HH7MHBGXX:3:22506:9135:11524	0	mmU3	102	255	4S35M4N23M	*	0	0	TCGGTCCGGAGCGTGAAGCCGGCTTTAGGTGCTGCTTGAAGCTGCCTTCTGCCATTGATGAT	EEEEEEEEEEEEEEEEEEEEEEEEEEEEEEEEEEEEEEEEEEEEEEEEEEEEEEEEEEEEEE	NH:i:1	HI:i:1	AS:i:47	nM:i:3	NM:i:3	MD:Z:3T16C22C14	jM:B:c,4	jI:B:i,137,140
AMT_Mettl3_trim_nodup_bc02_mmU3Aligned.out.sam:NS500615:133:HH7MHBGXX:3:23410:22025:3347	0	mmU3	111	255	26M1N28M9S	*	0	0	TGAAGCCGGCTCTAGGTGCTGCTTACTGCAGCTGCCTTCTGCCATTGAAGATCGGAAGAGCGG	EEEEEEEEEEEEEEEEEEEEEEEEEEEEEEEEEEEEEEEEEEEEEEEEEEEEEEEEEEEEEEA	NH:i:1	HI:i:1	AS:i:45	nM:i:4	NM:i:4	MD:Z:24G0A11C10T5	jM:B:c,2	jI:B:i,137,137
AMT_Mettl3_trim_nodup_bc02_mmU3Aligned.out.sam:NS500615:133:HH7MHBGXX:4:11402:6470:7891	0	mmU3	115	255	4S19M2N21M	*	0	0	TCTGGCCGGCTCTAGGTGCTGCTACTGCAGCTGCCTTCTGCCAT	EEEEEEEEEEEEEEEEEEEEEEEEEEEEEEEEEEEEEEEEEEEE	NH:i:1	HI:i:1	AS:i:33	nM:i:1	NM:i:1	MD:Z:32C7	jM:B:c,0	jI:B:i,134,135
AMT_Mettl3_trim_nodup_bc02_mmU3Aligned.out.sam:NS500615:133:HH7MHBGXX:3:12507:5150:1106	0	mmU3	102	255	20M32N41M	*	0	0	TCCTGAGCGTGAAGCCGGCTCATTGATGATCGTTCTTCCCTCCTTTGGGAGGGTGAGAGGG	EEEEEEEEEEEEEEEEEEEEEEEEEEEEEEEEEEEEEEEEEEEEEEEEEEEEEEEEEEEEE	NH:i:1	HI:i:1	AS:i:55	nM:i:0	NM:i:0	MD:Z:61	jM:B:c,4	jI:B:i,122,153
AMT_Mettl3_trim_nodup_bc02_mmU3Aligned.out.sam:NS500615:133:HH7MHBGXX:3:22405:14628:12641	0	mmU3	102	255	20M32N41M	*	0	0	TCCTGAGCGTGAAGCCGGCTCATTGATGATCGTTCTTCCCTCCTTTGGGAGGGTGAGAGGG	EEEEEEEEEEEEEEEEEEEEEEEEEEEEEEEEEEEEEEEEEEEEEEEEEEEEEEEEEEEEE	NH:i:1	HI:i:1	AS:i:55	nM:i:0	NM:i:0	MD:Z:61	jM:B:c,4	jI:B:i,122,153
AMT_Mettl3_trim_nodup_bc02_mmU3Aligned.out.sam:NS500615:133:HH7MHBGXX:3:22406:3087:15619	0	mmU3	102	255	35M1N24M	*	0	0	TCCTGAGCGTGAAGCTGGCTCTAGGTGCTGCTTACTGCAGCTGCCTCCTGCCATTGATG	AEEEEEEEEEEEEEEEEEEEEEEEEEEEEEEEEEEEEEEEEEEEEEEEEEEEEEEEAEE	NH:i:1	HI:i:1	AS:i:52	nM:i:3	NM:i:3	MD:Z:15C17G0A24	jM:B:c,2	jI:B:i,137,137
AMT_Mettl3_trim_nodup_bc02_mmU3Aligned.out.sam:NS500615:133:HH7MHBGXX:3:22511:4277:3532	0	mmU3	102	255	27M8N33M1S	*	0	0	TCCTGAGCGTGAAGCCGGCTTTTAGTGCTGCAACTGCTATCTGCCATTGATGATCGTTCTC	E6EEEEEEEEEEEEEEEEEEEEEEEEEEEEEEEEEEEEAEEEEEEEEEAEEEAEEEEEEEE	NH:i:1	HI:i:1	AS:i:40	nM:i:7	NM:i:7	MD:Z:20C1A0G8G4C0T0C20	jM:B:c,0	jI:B:i,129,136
AMT_Mettl3_trim_nodup_bc02_mmU3Aligned.out.sam:NS500615:133:HH7MHBGXX:3:22607:22553:10794	0	mmU3	102	255	34M5N24M4S	*	0	0	TCCTGAGCGTGAAGCCGGCTCTAGGTGCTGCTTGAGCTGCCTCTTGCCATTGATGATCTTCA	EEEEEEEEEEEEEEEEEEEEEEEEEEEEEEEEEEEEEEEEEEEEEEEEEEEEEEEEEEEEEA	NH:i:1	HI:i:1	AS:i:51	nM:i:1	NM:i:1	MD:Z:43C14	jM:B:c,0	jI:B:i,136,140
AMT_Mettl3_trim_nodup_bc02_mmU3Aligned.out.sam:NS500615:133:HH7MHBGXX:1:12102:5230:8886	0	mmU3	105	255	32M1N22M3S	*	0	0	TGAGCGTGAAGCCGGCTCTAGGTGCTGCTTACTGCAGCTGCCTCCTGCCATTGACCC	EEAEEEEEEEEEEEEEEEEEEEEEEEEEEEEEEEEEEEEEEEEEEEEEEEEEEEEEE	NH:i:1	HI:i:1	AS:i:49	nM:i:2	NM:i:2	MD:Z:30G0A22	jM:B:c,2	jI:B:i,137,137
AMT_Mettl3_trim_nodup_bc02_mmU3Aligned.out.sam:NS500615:133:HH7MHBGXX:1:12112:14117:10146	0	mmU3	100	255	1S20M34N23M1N17M	*	0	0	TCCTCCTGAGTGTGAAGCCGGCATTGATGATCGTTCTTCCCTCCTTGGGAGGGTGAGAGGG	EEEEEEEEEE<EEEAEE/EEEEEEEEEEEEEEEEEEAEAEEEEEEEAEEEEEEEAEEEEEE	NH:i:1	HI:i:1	AS:i:48	nM:i:1	NM:i:1	MD:Z:9C50	jM:B:c,4,0	jI:B:i,120,153,177,177
AMT_Mettl3_trim_nodup_bc02_mmU3Aligned.out.sam:NS500615:133:HH7MHBGXX:1:12201:8895:4548	0	mmU3	105	255	28M9N27M	*	0	0	TGAGCGTGAAGCCGGCTCTAGGTGCTGCGCTGCCTCCTGCCATTGATGATCGTTC	EEEEEEEEEEEEEEEEEEEEEEEEEEEEEEEEEEEEEEEEEEEEEEEEEEEEEEE	NH:i:1	HI:i:1	AS:i:49	nM:i:0	NM:i:0	MD:Z:55	jM:B:c,0	jI:B:i,133,141
AMT_Mettl3_trim_nodup_bc02_mmU3Aligned.out.sam:NS500615:133:HH7MHBGXX:1:12201:19967:8154	0	mmU3	105	255	21M25N18M	*	0	0	TGAGCGTGAAGCCGGCTCTAGTGCCATTGATGATCGTTC	EEEEEEEEEEEEEEEEEEEEEEEAEEEEEEEEEEEEEEE	NH:i:1	HI:i:1	AS:i:33	nM:i:0	NM:i:0	MD:Z:39	jM:B:c,0	jI:B:i,126,150
AMT_Mettl3_trim_nodup_bc02_mmU3Aligned.out.sam:NS500615:133:HH7MHBGXX:1:12204:5153:13935	0	mmU3	100	255	1S36M5N26M	*	0	0	TCCTCCTGAGCGTGAAGCCGGCTCTAGGTGCTGTTTGAGCTGCCTTCTGCCATTGATGATCGT	EEEEEEEEEEEEEEEEEAEEEEEEEEEEEEEEEEEEEEEEEEEAEEEEEEAEEEEEEEEEEEE	NH:i:1	HI:i:1	AS:i:52	nM:i:2	NM:i:2	MD:Z:32C11C17	jM:B:c,0	jI:B:i,136,140
AMT_Mettl3_trim_nodup_bc02_mmU3Aligned.out.sam:NS500615:133:HH7MHBGXX:1:12207:24884:13090	0	mmU3	99	255	20M20N10M2N32M	*	0	0	CCCTCCTGAGCGTGAAGCCGGCAGCTGCCTTGCCATTGATGATCGTTCTTCCCTCCTTTGGG	EEEEEEEEEEEEEEEEEEEEEEEEEEEEEEEEEEEEEEEEEEEEEEEEAEAAEEAEEEEEEE	NH:i:1	HI:i:1	AS:i:52	nM:i:0	NM:i:0	MD:Z:62	jM:B:c,0,0	jI:B:i,119,138,149,150
AMT_Mettl3_trim_nodup_bc02_mmU3Aligned.out.sam:NS500615:133:HH7MHBGXX:1:12209:17482:6517	0	mmU3	100	255	1S19M44N35M	*	0	0	TCCTCCTGAGCGTGAAGCCGTCGTTCTTCCCTCCTTTGGGAGGGTGAGAGGGAGG	EEEEEEEEEEEEEEEEEEEEEEEEEEEEEEEEEEEEEEEEEEEEEEEEEEEEEEE	NH:i:1	HI:i:1	AS:i:48	nM:i:0	NM:i:0	MD:Z:54	jM:B:c,0	jI:B:i,119,162
AMT_Mettl3_trim_nodup_bc02_mmU3Aligned.out.sam:NS500615:133:HH7MHBGXX:1:12210:9802:3013	0	mmU3	105	255	32M1N22M3S	*	0	0	TGAGCGTGAAGCCGGCTCTAGGTGCTGCTTACTGCAGCTGCCTCCTGCCATTGACCC	EEEEEEEEEEEEEEEEEEEEEEEEEEEEEEEEEEEEEEEEEEEEEEEAEEEEEEEEE	NH:i:1	HI:i:1	AS:i:49	nM:i:2	NM:i:2	MD:Z:30G0A22	jM:B:c,2	jI:B:i,137,137
AMT_Mettl3_trim_nodup_bc02_mmU3Aligned.out.sam:NS500615:133:HH7MHBGXX:1:12309:21230:2670	0	mmU3	100	255	1S37M1N24M	*	0	0	TCCTCCTGAGCGTGAAGCCGGCTCTAGGTGCTGCTTGCTGCAGCTGCCTTCTGCCATTGATG	EEEEEEEEEEEEEEEEEEEEEEEEEEEEEEEEEEEEEEEEEEEEEEEEEEEEEEEEEEEEEE	NH:i:1	HI:i:1	AS:i:56	nM:i:2	NM:i:2	MD:Z:36A11C12	jM:B:c,2	jI:B:i,137,137
AMT_Mettl3_trim_nodup_bc02_mmU3Aligned.out.sam:NS500615:133:HH7MHBGXX:1:12312:21155:4538	0	mmU3	105	255	32M1N31M	*	0	0	TGAGCGTGAAGCCGGCTCTAGGTGCTGCTTTCTGCAGCTGCCTCTTGCCATTGATGATCGTTC	EEEEEEEEEEEEEEEEEEEEEEEEEEEEEEEEEEEEEEEEEEEEEEEEEEEEEEEEEEEEEEE	NH:i:1	HI:i:1	AS:i:55	nM:i:3	NM:i:3	MD:Z:30G0A12C18	jM:B:c,2	jI:B:i,137,137
AMT_Mettl3_trim_nodup_bc02_mmU3Aligned.out.sam:NS500615:133:HH7MHBGXX:1:13101:23970:6769	0	mmU3	100	255	1S34M2N28M	*	0	0	TCCTCCTGAGCGTGAAGCCGGCTCTAGGTGCTGCTACTGCAGCTGCCTCCTGCCATTGATGAT	EEEEEEEEEEEEEEEEEEEEEEEEEEEEEEEEEEEEEEEEEEEEEEEEEEEEEEEEEEEEEEE	NH:i:1	HI:i:1	AS:i:56	nM:i:0	NM:i:0	MD:Z:62	jM:B:c,0	jI:B:i,134,135
AMT_Mettl3_trim_nodup_bc02_mmU3Aligned.out.sam:NS500615:133:HH7MHBGXX:1:13105:26485:15451	0	mmU3	105	255	22M3N39M1S	*	0	0	TGAGCGTGAAGCCGGCTCTAGGTGCTTGACTGCAGCTGCCTTCTGCCATTGATGATCGTTCA	EAEEEE/EEEE<EEEEEEEEEEEEAE<EEEEEEEEE6EEE<EEAEEEEE<EAEEEEE<EEEE	NH:i:1	HI:i:1	AS:i:53	nM:i:1	NM:i:1	MD:Z:41C19	jM:B:c,0	jI:B:i,127,129
AMT_Mettl3_trim_nodup_bc02_mmU3Aligned.out.sam:NS500615:133:HH7MHBGXX:1:13108:19351:17388	0	mmU3	105	255	24M8N27M	*	0	0	TGAGCGTGAAGCCGGCTCTAGGTGCTGCAGCTGCCTCCTGCCATTGATGAT	EEEEEEEEEEEEEEEEEEEEEEEEEEEEAEEEEEAEEE/AAEEEEAEEEEE	NH:i:1	HI:i:1	AS:i:46	nM:i:0	NM:i:0	MD:Z:51	jM:B:c,0	jI:B:i,129,136
AMT_Mettl3_trim_nodup_bc02_mmU3Aligned.out.sam:NS500615:133:HH7MHBGXX:1:13111:14991:13759	0	mmU3	100	255	1S21M40N16M1N23M1S	*	0	0	TCCTCCTGAGCGTGAAGCCGGCGATCGTTCTTCCCTCCTTGGGAGGGTGAGAGGGAGGGAAA	EEEEEEEEEEEEEEEEEEEEEEEEEEEEEEEEEEEEEEEEEEEEEEEEEEEEEEEEEEEEAE	NH:i:1	HI:i:1	AS:i:50	nM:i:0	NM:i:0	MD:Z:60	jM:B:c,0,0	jI:B:i,121,160,177,177
AMT_Mettl3_trim_nodup_bc02_mmU3Aligned.out.sam:NS500615:133:HH7MHBGXX:1:13202:4993:5554	0	mmU3	100	255	1S20M30N27M1N13M	*	0	0	TCCTCCTGAGCGTGAAGCCGGCTGCCATTGATGATCGTTCTTCCCTCCTTGGGAGGGTGAG	EEEEEEEEEEEEEEEEEEEEEEEEEEEEEEEEEEEEEEEAE<AEEEEEEEEEEEEEEEEEE	NH:i:1	HI:i:1	AS:i:50	nM:i:0	NM:i:0	MD:Z:60	jM:B:c,0,0	jI:B:i,120,149,177,177
AMT_Mettl3_trim_nodup_bc02_mmU3Aligned.out.sam:NS500615:133:HH7MHBGXX:1:13203:10501:19094	0	mmU3	100	255	1S34M7N28M	*	0	0	TCCTCCTGAGCGTGAAGCCGGCTCTAGGTGCTGCTAGCTGCCTCCTGCCATTGATGATCGTTC	EEEEEEEEEEEEEEEEEEEEEEEEEEEEEEEEEEEEEEEEEEEEEEEEEEEEEEEEEEEEEEE	NH:i:1	HI:i:1	AS:i:56	nM:i:0	NM:i:0	MD:Z:62	jM:B:c,0	jI:B:i,134,140
AMT_Mettl3_trim_nodup_bc02_mmU3Aligned.out.sam:NS500615:133:HH7MHBGXX:1:13205:22171:2556	0	mmU3	100	255	1S21M28N40M	*	0	0	TCCTCCTGAGCGTGAAGCCGGCCCTGCCATTGATGATCGTTCTTCCCTCCTTTGGGAGGGTG	EEEEEEEEEEEEEEEEEEEEEEEEEEEEEEEEEEEEEEEEEEEAEEEEEEEEEEEEEEEEEE	NH:i:1	HI:i:1	AS:i:55	nM:i:0	NM:i:0	MD:Z:61	jM:B:c,0	jI:B:i,121,148
AMT_Mettl3_trim_nodup_bc02_mmU3Aligned.out.sam:NS500615:133:HH7MHBGXX:1:13205:16602:5956	0	mmU3	105	255	24M8N39M	*	0	0	TGAGCGTGAAGCCGGCTCTAGGTGCTGCAGCTGCCTCCTGCCATTGATGATCGTTCTTCCCTC	EEEEEEEEEEEEEEEEEEEEEEEEEEEEEEEEEEEEEEEEEEEEEEAEEEEAEEEAEE<AEEA	NH:i:1	HI:i:1	AS:i:57	nM:i:0	NM:i:0	MD:Z:63	jM:B:c,0	jI:B:i,129,136
AMT_Mettl3_trim_nodup_bc02_mmU3Aligned.out.sam:NS500615:133:HH7MHBGXX:1:13210:17432:7497	0	mmU3	105	255	15M2N22M	*	0	0	TGAGCGTGAAGCCGGCTAGGTGCTGCTTGACTGCAGC	EEEEEEEEEEEEEEEEEEEEEEEEEEEEEEEEEEEEE	NH:i:1	HI:i:1	AS:i:32	nM:i:0	NM:i:0	MD:Z:37	jM:B:c,0	jI:B:i,120,121
AMT_Mettl3_trim_nodup_bc02_mmU3Aligned.out.sam:NS500615:133:HH7MHBGXX:1:13211:21112:11160	0	mmU3	100	255	1S17M36N45M	*	0	0	TCCTCCTGAGCGTGAAGCCCATTGATGATCGTTCTTCCCTCCTTTGGGAGGGTGAGAGGGAGG	EEEEEEEEEEEEEEEEEEEEEEEEEEEEEEEEEEEEEEEEEEEEEEEEEEEEEEEEEEEEEEE	NH:i:1	HI:i:1	AS:i:56	nM:i:0	NM:i:0	MD:Z:62	jM:B:c,0	jI:B:i,117,152
AMT_Mettl3_trim_nodup_bc02_mmU3Aligned.out.sam:NS500615:133:HH7MHBGXX:1:13305:6062:19475	0	mmU3	100	255	1S22M32N23M1N17M	*	0	0	TCCTCCTGAGCGTGAAGCCGGCTCATTGATGATCGTTCTTCCCTCCTTGGGAGGGTGAGAGGG	EEEEEEEEEEEEEEEEEEEEEEEEEEEEEEEEEEEEEEEEEEEEEEEEEEEAEEEEEEEEEEE	NH:i:1	HI:i:1	AS:i:52	nM:i:0	NM:i:0	MD:Z:62	jM:B:c,4,0	jI:B:i,122,153,177,177
AMT_Mettl3_trim_nodup_bc02_mmU3Aligned.out.sam:NS500615:133:HH7MHBGXX:1:13310:17225:1699	0	mmU3	99	255	30M21N33M	*	0	0	CCCTCCTGAGTGTGAAGCCGGCTCTAGGTGCTGCCATTGATGATCGTTCTTCCCTCCTTTGGG	EEEEEEEEEEE6EEEEEEEEEEEEEEEEEEEEEEEEEEEEEAEEEEEEEEAAEEEEA<EEEEE	NH:i:1	HI:i:1	AS:i:55	nM:i:1	NM:i:1	MD:Z:10C52	jM:B:c,0	jI:B:i,129,149
AMT_Mettl3_trim_nodup_bc02_mmU3Aligned.out.sam:NS500615:133:HH7MHBGXX:1:13311:10448:9753	0	mmU3	100	255	1S21M28N40M	*	0	0	TCCTCCTGAGCGTGAAGCCGGCCCTGCCATTGATGATCGTTCTTCCCTCCTTTGGGAGGGTG	EAEEEEEEEEEEEEEEEEEEEEEEEEEEEEEEEEEEEEE<AAAA<EEEEEEEEEEEEEEEEE	NH:i:1	HI:i:1	AS:i:55	nM:i:0	NM:i:0	MD:Z:61	jM:B:c,0	jI:B:i,121,148
AMT_Mettl3_trim_nodup_bc02_mmU3Aligned.out.sam:NS500615:133:HH7MHBGXX:1:21102:20245:19171	0	mmU3	100	255	1S20M30N27M1N13M	*	0	0	TCCTCCTGAGTGTGAAGCCGGCTGCCATTGATGATCGTTCTTCCCTCCTTGGGAGGGTGAG	EEEEEEEEEEEEEEEEEEEEEEEEEEEEEEEEEEEEEEEEAEEEEEEEEEEEEAEEEEEEE	NH:i:1	HI:i:1	AS:i:48	nM:i:1	NM:i:1	MD:Z:9C50	jM:B:c,0,0	jI:B:i,120,149,177,177
AMT_Mettl3_trim_nodup_bc02_mmU3Aligned.out.sam:NS500615:133:HH7MHBGXX:1:21103:22120:19184	0	mmU3	100	255	1S24M38N20M	*	0	0	TCCTCCTGAGCGTGAAGCCGGCTCTATCGTTCTTCCCTCCTTTGG	E6EE6EEEEEEEEEE//EAEEAAEEEAEEEEEEEEEEEA/EEEAA	NH:i:1	HI:i:1	AS:i:38	nM:i:0	NM:i:0	MD:Z:44	jM:B:c,0	jI:B:i,124,161
AMT_Mettl3_trim_nodup_bc02_mmU3Aligned.out.sam:NS500615:133:HH7MHBGXX:1:21105:3651:2180	0	mmU3	100	255	1S37M1N24M	*	0	0	TCCTCCTGAGCGTGAAGCCGGCTCTAGGTGCTGCTTGCTGCAGCTGCCTCCTGCCATTGATG	/EEEEEEE/EEEEEAEEEEEEEEEEEEEEEEEEEEEEEEEEEEEEEEEEEEEEEEEEEEEEE	NH:i:1	HI:i:1	AS:i:58	nM:i:1	NM:i:1	MD:Z:36A24	jM:B:c,2	jI:B:i,137,137
AMT_Mettl3_trim_nodup_bc02_mmU3Aligned.out.sam:NS500615:133:HH7MHBGXX:1:21112:15574:4964	0	mmU3	99	255	17M38N23M1N20M2S	*	0	0	CCCTCCTGAGCGTGAAGCATTGATGATCGTTCTTCCCTCCTTGGGAGGGTGAGAGGGAGGAA	E6EEAEEEEEEAEEAEEEAEEEEEEEEEEEEEEEEEEEE/AEEEEAAEAEAAEEEEEEEE/E	NH:i:1	HI:i:1	AS:i:50	nM:i:0	NM:i:0	MD:Z:60	jM:B:c,0,0	jI:B:i,116,153,177,177
AMT_Mettl3_trim_nodup_bc02_mmU3Aligned.out.sam:NS500615:133:HH7MHBGXX:1:21207:24643:9742	0	mmU3	107	255	2S29M5N22M	*	0	0	TTAGCGTGAAGCCGGCTCTAGGTGCTGCTTGAGCTGCCTCCTGCCATTGATGA	EEEEEEEEEEEEEEEEEEEEEEEEEEEEEEEEEEEEEEEEEEEEEEEEEEEEE	NH:i:1	HI:i:1	AS:i:46	nM:i:0	NM:i:0	MD:Z:51	jM:B:c,0	jI:B:i,136,140
AMT_Mettl3_trim_nodup_bc02_mmU3Aligned.out.sam:NS500615:133:HH7MHBGXX:1:21207:26492:16279	0	mmU3	100	255	1S16M42N19M1N22M	*	0	0	TCCTCCTGAGCGTGAAGGATGATCGTTCTTCCCTCCTTGGGAGGGTGAGAGGGAGGGA	EEEEEEEEAEEEEEEEEEEEEEEEEEEAEEEEEEEEEEEEEEAEEAEEEEEEEEEEEE	NH:i:1	HI:i:1	AS:i:47	nM:i:0	NM:i:0	MD:Z:57	jM:B:c,0,0	jI:B:i,116,157,177,177
AMT_Mettl3_trim_nodup_bc02_mmU3Aligned.out.sam:NS500615:133:HH7MHBGXX:1:21209:25294:15091	0	mmU3	100	255	1S18M44N15M1N23M	*	0	0	TCCTCCTGAGTGTGAAGCCATCGTTCTTCCCTCCTTGGGAGGGTGAGAGGGAGGGAA	EEEEEEEEEEEEEEEEEEEEEEEEEEAEEEEEEEEEEEEEEEEEEEEEEEEEEEEEE	NH:i:1	HI:i:1	AS:i:44	nM:i:1	NM:i:1	MD:Z:9C46	jM:B:c,0,0	jI:B:i,118,161,177,177
AMT_Mettl3_trim_nodup_bc02_mmU3Aligned.out.sam:NS500615:133:HH7MHBGXX:1:21301:6541:8488	0	mmU3	100	255	1S36M5N26M	*	0	0	TCCTCCTGAGCGTGAAGCCGGCTCTAGGTGCTGTTTGAGCTGCCTTCTGCCATTGATGATCGT	EEEEEEAEEEEEEEEAEE/EE<EEEAEEEEEEEEEEE/EEEEE/EEEEEE<EEEEEEAEEEEE	NH:i:1	HI:i:1	AS:i:52	nM:i:2	NM:i:2	MD:Z:32C11C17	jM:B:c,0	jI:B:i,136,140
AMT_Mettl3_trim_nodup_bc02_mmU3Aligned.out.sam:NS500615:133:HH7MHBGXX:1:21304:6378:8838	0	mmU3	100	255	1S24M38N36M	*	0	0	TCCTCCTGAGCGTGAAGCCGGCTCTATCGTTCTTCCCTCCTTTGGGAGGGTGAGAGGGAGG	EAEEEEEEEEEEEEEEEEEEEEEEEEEEEEEEEEEEEEEEEEEEEEEEEEEEEEEEEEEEE	NH:i:1	HI:i:1	AS:i:54	nM:i:0	NM:i:0	MD:Z:60	jM:B:c,0	jI:B:i,124,161
AMT_Mettl3_trim_nodup_bc02_mmU3Aligned.out.sam:NS500615:133:HH7MHBGXX:1:21305:8318:2450	0	mmU3	100	255	1S22M1N32M2N8M	*	0	0	TCCTCCTGAGCGTGAAGCCGGCTTAGGTGCTGCTTGACTGCAGCTGCCTCCTGCCTGATGATC	EEEEEEEEEEEEEEEEEEEEEEEEEEEEEEEEEEEEEEEEEEEEEEEEEEEEEEEEEEEEEEE	NH:i:1	HI:i:1	AS:i:52	nM:i:0	NM:i:0	MD:Z:62	jM:B:c,0,0	jI:B:i,122,122,155,156
AMT_Mettl3_trim_nodup_bc02_mmU3Aligned.out.sam:NS500615:133:HH7MHBGXX:1:22102:12425:4127	0	mmU3	100	255	1S32M10N30M	*	0	0	TCCTCCTGAGCGTGAAGCTGGCTCTAGGTGCTGGCTGCCTCCTGCCATTGATGATCGTTCTTC	EEEEEEEEEEEEEEEEEEEEEEEEEEEEEEEEEEEEEEEEEEEEEEEEEEEEEEEEEEEEEEE	NH:i:1	HI:i:1	AS:i:54	nM:i:1	NM:i:1	MD:Z:17C44	jM:B:c,0	jI:B:i,132,141
AMT_Mettl3_trim_nodup_bc02_mmU3Aligned.out.sam:NS500615:133:HH7MHBGXX:1:22105:22927:2044	0	mmU3	151	255	26M1N23M14S	*	0	0	TGCCATTGATGATCGTTCTTCCCTCCTTGGGAGGGTGAGAGGGAGGGAAGATCGGAAGAGCGG	EEEEEEEEEEEEEEEEEEEEEEEEEEEEEEEEEEEEEEEEEEEEEEEEEEEEEEEEEEAAAEE	NH:i:1	HI:i:1	AS:i:44	nM:i:0	NM:i:0	MD:Z:49	jM:B:c,0	jI:B:i,177,177
AMT_Mettl3_trim_nodup_bc02_mmU3Aligned.out.sam:NS500615:133:HH7MHBGXX:1:22106:4051:2339	0	mmU3	100	255	1S22M1N32M2N8M	*	0	0	TCCTCCTGAGCGTGAAGCCGGCTTAGGTGCTGCTTGACTGCAGCTGCCTCCTGCCTGATGATC	AEEEEEEEAEEEEEEEEEEEEEEEEEEEEEAEEEEEAEEEEAEEEEEEEAEEEEEEEEEE/EE	NH:i:1	HI:i:1	AS:i:52	nM:i:0	NM:i:0	MD:Z:62	jM:B:c,0,0	jI:B:i,122,122,155,156
AMT_Mettl3_trim_nodup_bc02_mmU3Aligned.out.sam:NS500615:133:HH7MHBGXX:1:22107:23695:13416	0	mmU3	100	255	1S22M32N23M1N17M	*	0	0	TCCTCCTGAGCGTGAAGCCGGCTCATTGATGATCGTTCTTCCCTCCTTGGGAGGGTGAGAGGG	EEEEEEEEEEEEAEEEEEEEEEEEEEEEEEEEE<EEEEEEEEEEE/EEEEEEEEEEEEEEEEA	NH:i:1	HI:i:1	AS:i:52	nM:i:0	NM:i:0	MD:Z:62	jM:B:c,4,0	jI:B:i,122,153,177,177
AMT_Mettl3_trim_nodup_bc02_mmU3Aligned.out.sam:NS500615:133:HH7MHBGXX:1:22108:6492:3831	0	mmU3	105	255	32M1N22M3S	*	0	0	TGAGCGTGAAGCCGGCTCTAGGTGCTGCTTACTGCAGCTGCCTCCTGCCATTGACCC	EEEEEEEEEEEEEEEEEEEEEEEEEEEEEEEEEEEEEEEEEEEEEEEEEEEEEEEEE	NH:i:1	HI:i:1	AS:i:49	nM:i:2	NM:i:2	MD:Z:30G0A22	jM:B:c,2	jI:B:i,137,137
AMT_Mettl3_trim_nodup_bc02_mmU3Aligned.out.sam:NS500615:133:HH7MHBGXX:1:22112:18669:7103	0	mmU3	100	255	1S20M31N40M	*	0	0	TCCTCCTGAGTGTGAAGCCGGTGCCATTGATGATCGTTCTTCCCTCCTTTGGGAGGGTGAG	EEEEEEEEEEEAEEEEEEEEEEEEEEEEEEEEEEEEEEEEAAEEEEEEEEEEEEEEEEEEE	NH:i:1	HI:i:1	AS:i:52	nM:i:1	NM:i:1	MD:Z:9C50	jM:B:c,0	jI:B:i,120,150
AMT_Mettl3_trim_nodup_bc02_mmU3Aligned.out.sam:NS500615:133:HH7MHBGXX:1:22201:8577:12709	0	mmU3	100	255	1S34M2N28M	*	0	0	TCCTCCTGAGCGTGAAGCCGGCTCTAGGTGCTGCTACTGCAGCTGCCTTCTGCCATTGATGAT	EEEEEEEEEEEEEEEEEEEEEEEEEEEEEEEEEEEEEEEEEEEEEEEEEEEEAEEEEEEEEEE	NH:i:1	HI:i:1	AS:i:54	nM:i:1	NM:i:1	MD:Z:47C14	jM:B:c,0	jI:B:i,134,135
AMT_Mettl3_trim_nodup_bc02_mmU3Aligned.out.sam:NS500615:133:HH7MHBGXX:1:22303:7174:10669	0	mmU3	100	255	1S37M1N24M	*	0	0	TCCTCCTGAGCGTGAAGCCGGCTCTAGGTGCTGCTTACTGCAGCTGCCTCTTGCCATTGATG	EEEEEEEEEEEEEEEEEEEEEEEEEEEEEEEEEEEEEEEEEEEEEEEEEEEEEEEEEEEEEE	NH:i:1	HI:i:1	AS:i:54	nM:i:3	NM:i:3	MD:Z:35G0A12C11	jM:B:c,2	jI:B:i,137,137
AMT_Mettl3_trim_nodup_bc02_mmU3Aligned.out.sam:NS500615:133:HH7MHBGXX:1:22304:12877:2257	0	mmU3	100	255	1S20M34N41M	*	0	0	TCCTCCTGAGCGTGAAGCCGGCATTGATGATCGTTCTTCCCTCCTTTGGGAGGGTGAGAGGG	EEEEEEAEEEEEEEEEEEEEEEEEEEEEEEEEEEEEEEEAEEEEEEEEEEEEEEEEEEEEEE	NH:i:1	HI:i:1	AS:i:55	nM:i:0	NM:i:0	MD:Z:61	jM:B:c,4	jI:B:i,120,153
AMT_Mettl3_trim_nodup_bc02_mmU3Aligned.out.sam:NS500615:133:HH7MHBGXX:1:22310:12724:5778	0	mmU3	99	255	30M21N33M	*	0	0	CCCTCCTGAGTGTGAAGCCGGCTCTAGGTGCTGCCATTGATGATCGTTCTTCCCTCCTTTGGG	EEEEEEEEEEEEEEEEEEEEEEEEEEEEEEEEEEEEEEEEEEEEEEEEEEEEEEEEEEEEEEE	NH:i:1	HI:i:1	AS:i:55	nM:i:1	NM:i:1	MD:Z:10C52	jM:B:c,0	jI:B:i,129,149
AMT_Mettl3_trim_nodup_bc02_mmU3Aligned.out.sam:NS500615:133:HH7MHBGXX:1:22312:22761:6554	0	mmU3	100	255	1S20M30N27M1N13M	*	0	0	TCCTCCTGAGTGTGAAGCCGGCTGCCATTGATGATCGTTCTTCCCTCCTTGGGAGGGTGAG	EEEEEEEEEEEEEEEEEEEEEEEEEEEEEEEEEEEEEAA<<EEEEEEEEEEEEEEEEEEEE	NH:i:1	HI:i:1	AS:i:48	nM:i:1	NM:i:1	MD:Z:9C50	jM:B:c,0,0	jI:B:i,120,149,177,177
AMT_Mettl3_trim_nodup_bc02_mmU3Aligned.out.sam:NS500615:133:HH7MHBGXX:1:23102:9730:9867	0	mmU3	100	255	1S17M36N45M	*	0	0	TCCTCCTGAGCGTGAAGCCCATTGATGATCGTTCTTCCCTCCTTTGGGAGGGTGAGAGGGAGG	EEEEEEEEEEEEEEEEEEEEEEEEEEEEEEEEEEEEEEEEE<EEEEEEEEEEEEEEEEEEEEE	NH:i:1	HI:i:1	AS:i:56	nM:i:0	NM:i:0	MD:Z:62	jM:B:c,0	jI:B:i,117,152
AMT_Mettl3_trim_nodup_bc02_mmU3Aligned.out.sam:NS500615:133:HH7MHBGXX:1:23103:2591:12793	0	mmU3	100	255	1S19M20N43M	*	0	0	TCCTCCTGAGCGTGAAGCCGGCAGCTGCCTCCTGCCATTGATGATCGTTCTTCCCTCCTTGGG	EEEEEEEEEEEEEEEEEAEEEEEEEEEEEEEEEEEEEEEEEEEEE/EEEEAEEEEEEEEEEEA	NH:i:1	HI:i:1	AS:i:54	nM:i:1	NM:i:1	MD:Z:59T2	jM:B:c,0	jI:B:i,119,138
AMT_Mettl3_trim_nodup_bc02_mmU3Aligned.out.sam:NS500615:133:HH7MHBGXX:1:23107:24805:11302	0	mmU3	99	255	21M41N40M	*	0	0	CCCTCCTGAGTGTGAAGCCGGGATCGTTCTTCCCTCCTTTGGGAGGGTGAGAGGGAGGGAA	AEEEEEEEEEEEEEEEEEAEEEEEEEEEEEEAAEEEEEEEEAEE<EEEEEAEEEAEEEEEE	NH:i:1	HI:i:1	AS:i:53	nM:i:1	NM:i:1	MD:Z:10C50	jM:B:c,0	jI:B:i,120,160
AMT_Mettl3_trim_nodup_bc02_mmU3Aligned.out.sam:NS500615:133:HH7MHBGXX:1:23108:19412:7209	0	mmU3	48	255	24M4N20M1S	*	0	0	TTTCTCTGACTGTGTAGAGCACCCCCACGAGGACGAGACGTAGCA	EEEEEEEEEEEEEEEEEEEEEEEEEEEEEEEEEEEEEEEEEEEEE	NH:i:1	HI:i:1	AS:i:39	nM:i:0	NM:i:0	MD:Z:44	jM:B:c,0	jI:B:i,72,75
AMT_Mettl3_trim_nodup_bc02_mmU3Aligned.out.sam:NS500615:133:HH7MHBGXX:1:23111:14329:17485	0	mmU3	100	255	1S37M1N22M	*	0	0	TCCTCCTGAGCGTGAAGCCGGCTCTAGGTGCTGCTTGCTGCAGCTGCCTCCTGCCATTGA	AAEEEEEEEAEEEEEEEEEEEEEEEEEEEAEEEEEEEE<EAEEEEEA6EEEE/EEEEE/E	NH:i:1	HI:i:1	AS:i:56	nM:i:1	NM:i:1	MD:Z:36A22	jM:B:c,2	jI:B:i,137,137
AMT_Mettl3_trim_nodup_bc02_mmU3Aligned.out.sam:NS500615:133:HH7MHBGXX:1:23204:11221:4248	0	mmU3	100	255	1S21M36N41M	*	0	0	TCCTCCTGAGCGTGAAGCCGGCTGATGATCGTTCTTCCCTCCTTTGGGAGGGTGAGAGGGAGG	EEEEEEEEEEEEEEEEEEEEEEEEEEEEEEEEEEEEEEEEEEEEEEEEEEEEEEEEEEEEEEE	NH:i:1	HI:i:1	AS:i:56	nM:i:0	NM:i:0	MD:Z:62	jM:B:c,0	jI:B:i,121,156
AMT_Mettl3_trim_nodup_bc02_mmU3Aligned.out.sam:NS500615:133:HH7MHBGXX:1:23209:21662:15129	0	mmU3	100	255	1S26M34N35M	*	0	0	TCCTCCTGAGCGTGAAGCCGGCTCTAGTGATCGTTCTTCCCTCCTTTGGGAGGGTGAGAGGG	EEEEEEEEEEEEEEEEEEEEEEEEEEEEEEEEEEEEEEEEEEEEEEEEEEEEEEEEEEEEEE	NH:i:1	HI:i:1	AS:i:55	nM:i:0	NM:i:0	MD:Z:61	jM:B:c,0	jI:B:i,126,159
AMT_Mettl3_trim_nodup_bc02_mmU3Aligned.out.sam:NS500615:133:HH7MHBGXX:1:23210:10828:10415	0	mmU3	99	255	17M38N23M1N20M2S	*	0	0	CCCTCCTGAGCGTGAAGCATTGATGATCGTTCTTCCCTCCTTGGGAGGGTGAGAGGGAGGAA	EAAEEEEEEEAEEEEEEE<EEEEEEAEEAEEEE<AE6EE/AEEEEEEE6<EE<AAEEEEEAE	NH:i:1	HI:i:1	AS:i:50	nM:i:0	NM:i:0	MD:Z:60	jM:B:c,0,0	jI:B:i,116,153,177,177
AMT_Mettl3_trim_nodup_bc02_mmU3Aligned.out.sam:NS500615:133:HH7MHBGXX:1:23301:22593:15932	0	mmU3	105	255	19M27N30M	*	0	0	TGAGCGTGAAGCCGGCTCTTGCCATTGATGATCGTTCTTCCCTCCTTTG	EA/EEEAEEEE<EEEEEEEEEE/EEEEEEAEEEAEE6EEEE/EE6E/EE	NH:i:1	HI:i:1	AS:i:43	nM:i:0	NM:i:0	MD:Z:49	jM:B:c,0	jI:B:i,124,150
AMT_Mettl3_trim_nodup_bc02_mmU3Aligned.out.sam:NS500615:133:HH7MHBGXX:2:11102:1136:18865	0	mmU3	100	255	1S29M8N31M	*	0	0	TCCTCCTGAGCGTGAAGCCGGCTCTAGGTGCTGCAGCTGCCTCCTGCCATTGATGATCGTT	EEEEEEEEEEEEEE/EEEEEEEEEEEEEEEEEEEEEEEEEEEEEEEEEAEEEAEEEEEEAE	NH:i:1	HI:i:1	AS:i:54	nM:i:0	NM:i:0	MD:Z:60	jM:B:c,0	jI:B:i,129,136
AMT_Mettl3_trim_nodup_bc02_mmU3Aligned.out.sam:NS500615:133:HH7MHBGXX:2:11105:22234:1257	0	mmU3	99	255	19M39N20M1N20M	*	0	0	CCCTCCTGAGTGTGAAGCCTGATGATCGTTCTTCCCTCCTTGGGAGGGTGAGAGGGAGG	EEEEEEEEEEEEEE6EEEAEEEEEE6AEEEEEAEEEEEEEEEEEEEEEEEEEEEEEEEE	NH:i:1	HI:i:1	AS:i:47	nM:i:1	NM:i:1	MD:Z:10C48	jM:B:c,0,0	jI:B:i,118,156,177,177
AMT_Mettl3_trim_nodup_bc02_mmU3Aligned.out.sam:NS500615:133:HH7MHBGXX:2:11106:22179:20393	0	mmU3	100	255	1S22M1N32M2N8M	*	0	0	TCCTCCTGAGCGTGAAGCCGGCTTAGGTGCTGCTTGACTGCAGCTGCCTCCTGCCTGATGATC	<EEEEEEEEEEEEEEEEEEE/EAEEAEEEEEEEEEEEEEEEEEEEEAEEEEEEEEEEEEEEAA	NH:i:1	HI:i:1	AS:i:52	nM:i:0	NM:i:0	MD:Z:62	jM:B:c,0,0	jI:B:i,122,122,155,156
AMT_Mettl3_trim_nodup_bc02_mmU3Aligned.out.sam:NS500615:133:HH7MHBGXX:2:11108:3305:14867	0	mmU3	105	255	16M1N45M	*	0	0	TGAGCGTGAAGCCGGCCTAGGTGCTGCTTGACTGCAGCTGCCTCCTGCCATTGATGATCGT	E<EEAEEAEEEEEEE/AEEEE/EAEEAEEEEEE/EEEEAE6EE<<EEEEAE/AEEEEAE/E	NH:i:1	HI:i:1	AS:i:56	nM:i:0	NM:i:0	MD:Z:61	jM:B:c,0	jI:B:i,121,121
AMT_Mettl3_trim_nodup_bc02_mmU3Aligned.out.sam:NS500615:133:HH7MHBGXX:2:11109:3946:1735	0	mmU3	100	255	1S21M28N40M	*	0	0	TCCTCCTGAGCGTGAAGCCGGCCCTGCCATTGATGATCGTTCTTCCCTCCTTTGGGAGGGTG	EEEEEEEEEEEEEEEEEEEEEEEAEEEEEEEEEEEAEEEAEAEEAEEEEEEEEEEEEEEEEE	NH:i:1	HI:i:1	AS:i:55	nM:i:0	NM:i:0	MD:Z:61	jM:B:c,0	jI:B:i,121,148
AMT_Mettl3_trim_nodup_bc02_mmU3Aligned.out.sam:NS500615:133:HH7MHBGXX:2:11109:16382:8770	0	mmU3	99	255	19M39N20M1N20M	*	0	0	CCCTCCTGAGTGTGAAGCCTGATGATCGTTCTTCCCTCCTTGGGAGGGTGAGAGGGAGG	EEEEEEEEEEEEEEEEEEEEEEEEEEEEEEEEEAEEEEEEEEEEEEEEEEEEEEEEEEE	NH:i:1	HI:i:1	AS:i:47	nM:i:1	NM:i:1	MD:Z:10C48	jM:B:c,0,0	jI:B:i,118,156,177,177
AMT_Mettl3_trim_nodup_bc02_mmU3Aligned.out.sam:NS500615:133:HH7MHBGXX:2:11110:10871:5200	0	mmU3	100	255	1S37M1N24M	*	0	0	TCCTCCTGAGCGTGAAGCCGGCTCTAGGTGCTGCTTACTGCAGCTGCCTCTTGCCATTGATG	EEEEEEEEEEEEEEEEEEEEEEEEEEEEEEEEEEEEEEEEEEEEEEEEEEEEEEEEEEEEEE	NH:i:1	HI:i:1	AS:i:54	nM:i:3	NM:i:3	MD:Z:35G0A12C11	jM:B:c,2	jI:B:i,137,137
AMT_Mettl3_trim_nodup_bc02_mmU3Aligned.out.sam:NS500615:133:HH7MHBGXX:2:11111:9124:12114	0	mmU3	106	255	1S27M2N34M	*	0	0	CGAGCGTGAAGCCGGCTCTAGGTGCTGCGACTGCAGCTGCCTCCTGCCATTGATGATCGTTC	EEEEEEEEEEAEEEEEEEEEEEEEEEE/EEAEEEEEEEEEEEAEEEEEEEEEEEEEEEEEEE	NH:i:1	HI:i:1	AS:i:56	nM:i:0	NM:i:0	MD:Z:61	jM:B:c,0	jI:B:i,133,134
AMT_Mettl3_trim_nodup_bc02_mmU3Aligned.out.sam:NS500615:133:HH7MHBGXX:2:11112:20138:20075	0	mmU3	100	255	1S20M31N40M	*	0	0	TCCTCCTGAGTGTGAAGCCGGTGCCATTGATGATCGTTCTTCCCTCCTTTGGGAGGGTGAG	EEEEEEEEEEEEEEEEEEEEEEEEEEEEEEEEEEEEEEEEEA/EEEEEEEEEEEEEEEEEE	NH:i:1	HI:i:1	AS:i:52	nM:i:1	NM:i:1	MD:Z:9C50	jM:B:c,0	jI:B:i,120,150
AMT_Mettl3_trim_nodup_bc02_mmU3Aligned.out.sam:NS500615:133:HH7MHBGXX:2:11202:12096:17688	0	mmU3	99	255	21M41N40M	*	0	0	CCCTCCTGAGTGTGAAGCCGGGATCGTTCTTCCCTCCTTTGGGAGGGTGAGAGGGAGGGAA	EEEEEEEEEEEEEEE6EEEEEEEEEEEEEEEEEEEE<EEEEEEEEEEAEEEEEEEEEEEEE	NH:i:1	HI:i:1	AS:i:53	nM:i:1	NM:i:1	MD:Z:10C50	jM:B:c,0	jI:B:i,120,160
AMT_Mettl3_trim_nodup_bc02_mmU3Aligned.out.sam:NS500615:133:HH7MHBGXX:2:11205:15846:20400	0	mmU3	100	255	1S34M7N28M	*	0	0	TCCTCCTGAGCGTGAAGCCGGCTCTAGGTGCTGCTAGCTGCCTTCTGCCATTGATGATCGTTC	EEEEEEEEEEEEEEEEEEEEEEEEEEEEEAEEEEEEEEEEEAEEEEEEEEEEEEEEEEEEEEA	NH:i:1	HI:i:1	AS:i:54	nM:i:1	NM:i:1	MD:Z:42C19	jM:B:c,0	jI:B:i,134,140
AMT_Mettl3_trim_nodup_bc02_mmU3Aligned.out.sam:NS500615:133:HH7MHBGXX:2:11206:11510:1208	0	mmU3	105	255	24M8N27M	*	0	0	TGAGCGTGAAGCCGGCTCTAGGTGCTGCAGCTGCCTCCTGCCATTGATGAT	EEEEEEEEEEEEEEEEEEEAEEEEEEEE/EEEEEEEEEEAAEEEEEEEAEE	NH:i:1	HI:i:1	AS:i:46	nM:i:0	NM:i:0	MD:Z:51	jM:B:c,0	jI:B:i,129,136
AMT_Mettl3_trim_nodup_bc02_mmU3Aligned.out.sam:NS500615:133:HH7MHBGXX:2:11211:16092:17178	0	mmU3	100	255	1S16M39N45M	*	0	0	TCCTCCTGAGCGTGAAGATTGATGATCGTTCTTCCCTCCTTTGGGAGGGTGAGAGGGAGGGA	EEEEEEEEEEEEEEEEEEEEEEEEEEEEEEEEEAEEEEEEEEEEEEEEEEEEEEEEEEEEEE	NH:i:1	HI:i:1	AS:i:55	nM:i:0	NM:i:0	MD:Z:61	jM:B:c,0	jI:B:i,116,154
AMT_Mettl3_trim_nodup_bc02_mmU3Aligned.out.sam:NS500615:133:HH7MHBGXX:2:11312:21418:8771	0	mmU3	100	255	1S37M1N24M	*	0	0	TCCTCCTGAGCGTGAAGCCGGCTCTAGGTGCTGCTTGCTGCAGCTGCCTTCTGCCATTGATG	EEEEEEEEEEEEEEEEEEEEEEEEEEEEEEEEEEEEEEEEEEEEEEEEEEEEEEEEEEEEEE	NH:i:1	HI:i:1	AS:i:56	nM:i:2	NM:i:2	MD:Z:36A11C12	jM:B:c,2	jI:B:i,137,137
AMT_Mettl3_trim_nodup_bc02_mmU3Aligned.out.sam:NS500615:133:HH7MHBGXX:2:11312:6554:19112	0	mmU3	100	255	1S21M36N41M	*	0	0	TCCTCCTGAGCGTGAAGCCGGCTGATGATCGTTCTTCCCTCCTTTGGGAGGGTGAGAGGGAGG	EEEEEEEEEEEEEEEEEEEEEEEEEEEEEEEEEEEEAEEEEEEEEEEEEEEEEEEEEEEEEEA	NH:i:1	HI:i:1	AS:i:56	nM:i:0	NM:i:0	MD:Z:62	jM:B:c,0	jI:B:i,121,156
AMT_Mettl3_trim_nodup_bc02_mmU3Aligned.out.sam:NS500615:133:HH7MHBGXX:2:12103:26807:3626	0	mmU3	99	255	21M41N40M	*	0	0	CCCTCCTGAGTGTGAAGCCGGGATCGTTCTTCCCTCCTTTGGGAGGGTGAGAGGGAGGGAA	EEEEEEEEEEEEEEEEEEEEEEEEEEEEEEEEEEEAAEEEEEEAEEEEEEEEEEEEEEEEE	NH:i:1	HI:i:1	AS:i:53	nM:i:1	NM:i:1	MD:Z:10C50	jM:B:c,0	jI:B:i,120,160
AMT_Mettl3_trim_nodup_bc02_mmU3Aligned.out.sam:NS500615:133:HH7MHBGXX:2:12104:6041:19815	0	mmU3	105	255	15M2N22M	*	0	0	TGAGCGTGAAGCCGGCTAGGTGCTGCTTGACTGCAGC	EEEEEEEEEEEEEEEEEEEEEEEEEEEEEEEEEEEEE	NH:i:1	HI:i:1	AS:i:32	nM:i:0	NM:i:0	MD:Z:37	jM:B:c,0	jI:B:i,120,121
AMT_Mettl3_trim_nodup_bc02_mmU3Aligned.out.sam:NS500615:133:HH7MHBGXX:2:12201:5225:4661	0	mmU3	105	255	24M8N39M	*	0	0	TGAGCGTGAAGCCGGCTCTAGGTGCTGCAGCTGCCTCCTGCCATTGATGATCGTTCTTCCCTC	EEEEAEEEEEEE<EEEEAEEEAEAEEEEEEEEAEEEE<EEEEEEE<E6<EEEEEEAEAAE<EE	NH:i:1	HI:i:1	AS:i:57	nM:i:0	NM:i:0	MD:Z:63	jM:B:c,0	jI:B:i,129,136
AMT_Mettl3_trim_nodup_bc02_mmU3Aligned.out.sam:NS500615:133:HH7MHBGXX:2:22205:4560:7474	0	mmU3	110	255	24M2N27M	*	0	0	GTGAAGCCGGCTCTAGGTGCTGCTACTGCAGCTGCCTCCTGCCATTGATGA	EEEEEEEEEEEEEEEEEEEEEEEEEEEEEEEEEEEEEEEEEEEEEEEEEEE	NH:i:1	HI:i:1	AS:i:46	nM:i:0	NM:i:0	MD:Z:51	jM:B:c,0	jI:B:i,134,135
AMT_Mettl3_trim_nodup_bc02_mmU3Aligned.out.sam:NS500615:133:HH7MHBGXX:2:22207:9258:9744	0	mmU3	116	255	6S20M6N19M	*	0	0	CTTCCCCCGGCTCTAGGTGCTGCTTGGCTGCCTCCTGCCATTGAT	EEEEEEEEEEEEEEEEEEEEEEEEEEEEEEEEEEEEEEEEEEAEE	NH:i:1	HI:i:1	AS:i:34	nM:i:0	NM:i:0	MD:Z:39	jM:B:c,0	jI:B:i,136,141
AMT_Mettl3_trim_nodup_bc02_mmU3Aligned.out.sam:NS500615:133:HH7MHBGXX:2:22207:21141:13201	0	mmU3	111	255	1S16M11N27M	*	0	0	TTGAAGCCGGCTCTAGGTGCAGCTGCCTCTTGCCATTGATGATC	EEEEEEEEEEAEAEEEEEEEEEEEEEEEEEEEA6EEEEEEEEEE	NH:i:1	HI:i:1	AS:i:36	nM:i:1	NM:i:1	MD:Z:28C14	jM:B:c,0	jI:B:i,127,137
AMT_Mettl3_trim_nodup_bc02_mmU3Aligned.out.sam:NS500615:133:HH7MHBGXX:2:23101:1469:16018	0	mmU3	110	255	24M2N27M	*	0	0	GTGAAGCCGGCTCTAGGTGCTGCTACTGCAGCTGCCTCCTGCCATTGATGA	EEEEEEEEEEEEEEEEEAEEEEEEEEEEEEEEEEEEEEEEEEEEEAEEEEE	NH:i:1	HI:i:1	AS:i:46	nM:i:0	NM:i:0	MD:Z:51	jM:B:c,0	jI:B:i,134,135
AMT_Mettl3_trim_nodup_bc02_mmU3Aligned.out.sam:NS500615:133:HH7MHBGXX:4:23602:9474:19026	0	mmU3	115	255	10S21M5N15M	*	0	0	TCTTCCCTCCGCCGGCTCTAGGTGCTGCTTGAGCTGCCTTCTGCCA	EEEEEEEEEEEEEEEEEEEEEEEEEEEEEEEEEEEEEEEEEEEEEE	NH:i:1	HI:i:1	AS:i:29	nM:i:1	NM:i:1	MD:Z:29C6	jM:B:c,0	jI:B:i,136,140
AMT_Mettl3_trim_nodup_bc02_mmU3Aligned.out.sam:NS500615:133:HH7MHBGXX:1:11304:2338:6292	0	mmU3	151	255	1S26M1N20M16S	*	0	0	TTGCCATTGATGATCGTTCTTCCCTCCTTGGGAGGGTGAGAGGGAGGTCCTGAGCGTGAAGCC	EEEEEEEEEEEEEEEEAEEAEAEAEA<EEEEEEEEEEEEEEEEEEEEEEEEEEEEE<EEEEEE	NH:i:1	HI:i:1	AS:i:41	nM:i:0	NM:i:0	MD:Z:46	jM:B:c,0	jI:B:i,177,177
AMT_Mettl3_trim_nodup_bc02_mmU3Aligned.out.sam:NS500615:133:HH7MHBGXX:1:13205:5700:20247	0	mmU3	107	255	1S22M8N32M	*	0	0	TAGCGTGAAGCTGGCTCTAGGTGCTGCAGCTGCCTTCTGCCATTGATGATCGTTC	EEEEEEEEEEEEEEAEEEEEEEEEEEEEEEEEAEEEEE//EEEEEEE<EEE<EEA	NH:i:1	HI:i:1	AS:i:45	nM:i:2	NM:i:2	MD:Z:10C23C19	jM:B:c,0	jI:B:i,129,136
AMT_Mettl3_trim_nodup_bc02_mmU3Aligned.out.sam:NS500615:133:HH7MHBGXX:1:13309:13627:2223	0	mmU3	59	255	18M2N29M16S	*	0	0	GTGTAGAGCACCCGAAACCGAGGACGAGACGTAGCGTTCCCTCCTGAAGATCGGAAGAGCGGT	EEEEEEEEEEEEEEEEEEEEEEEEEEEEEEEEEEEEEEEEEEEEEEEAEEEEAEEEEEEEEEE	NH:i:1	HI:i:1	AS:i:42	nM:i:0	NM:i:0	MD:Z:47	jM:B:c,0	jI:B:i,77,78
AMT_Mettl3_trim_nodup_bc02_mmU3Aligned.out.sam:NS500615:133:HH7MHBGXX:4:11504:1672:2660	0	mmU3	91	255	4S23M37N24M	*	0	0	TAGGGTAGCGTTCCCTCCTGAGCGTGATGCCATTGATGATCGTTCTTCCCT	EEEEEEEEEEEEEEEEEEEEEEEEEEEEEEEEEEEEEEEEEEEEEEEEEEE	NH:i:1	HI:i:1	AS:i:41	nM:i:0	NM:i:0	MD:Z:47	jM:B:c,0	jI:B:i,114,150
AMT_Mettl3_trim_nodup_bc02_mmU3Aligned.out.sam:NS500615:133:HH7MHBGXX:3:11611:17065:9075	0	mmU3	102	255	4S35M1N24M	*	0	0	TTCTTCCTGAGCGTGAAGCCGGCTCTAGGTGCTGCTTACTGCAGCTGCCTCCTGCCATTGATG	EEEEEEEEEEEEEEEEEEEEEEEEEEEEEEEEEEEEEEEEEEEEEEEEEEEEEEEEEEEEEEE	NH:i:1	HI:i:1	AS:i:54	nM:i:2	NM:i:2	MD:Z:33G0A24	jM:B:c,2	jI:B:i,137,137
AMT_Mettl3_trim_nodup_bc02_mmU3Aligned.out.sam:NS500615:133:HH7MHBGXX:1:22203:9322:4637	0	mmU3	105	255	1S15M34N15M4S	*	0	0	TTGAGCGTGAAGCCGGCATTGATGATCGTTCCCTC	EEEEEEEEEEEEEEEEEEEEEEEEEEEEEEEAEEE	NH:i:1	HI:i:1	AS:i:24	nM:i:0	NM:i:0	MD:Z:30	jM:B:c,4	jI:B:i,120,153
AMT_Mettl3_trim_nodup_bc02_mmU3Aligned.out.sam:NS500615:133:HH7MHBGXX:4:22410:1467:6957	0	mmU3	120	255	17M1N45M	*	0	0	CTCTAGGTGCTGCTTGCTGCAGCTGCCTCCTGCCATTGATGATTGTTCTTCCCTCCTTTGGG	EEEEEEEEEEEEEEEEAEEEEEAEEEEEAEEEEEEEEEEEEEEEEEEEEEEEEEE6AEEEEE	NH:i:1	HI:i:1	AS:i:57	nM:i:2	NM:i:2	MD:Z:16A26C18	jM:B:c,2	jI:B:i,137,137
AMT_Mettl3_trim_nodup_bc02_mmU3Aligned.out.sam:NS500615:133:HH7MHBGXX:4:22505:3714:19609	0	mmU3	102	255	16M42N18M	*	0	0	TCCTGAGTGTGAAGCCTGATCGTTCTTCCCTCCT	EEEEEEAEEEAEEEEEE/EEEEEAEEEAEEEEEE	NH:i:1	HI:i:1	AS:i:26	nM:i:1	NM:i:1	MD:Z:7C26	jM:B:c,0	jI:B:i,118,159
AMT_Mettl3_trim_nodup_bc02_mmU3Aligned.out.sam:NS500615:133:HH7MHBGXX:4:22508:21640:15934	0	mmU3	105	255	1S30M2N31M	*	0	0	TTGAGCGTGAAGCCGGCTCTAGGTGCTGCTTCTGCAGCTGCTTTCTGCCATTGATGATCGTT	AEEEEEEEEAEEEEEEEEEEEEEEEEEEEEEEEEEEEEEEEEEEEEEEAEEEEAEEEEAEEE	NH:i:1	HI:i:1	AS:i:52	nM:i:2	NM:i:2	MD:Z:40C1C18	jM:B:c,0	jI:B:i,135,136
AMT_Mettl3_trim_nodup_bc02_mmU3Aligned.out.sam:NS500615:133:HH7MHBGXX:4:22603:24341:4027	0	mmU3	104	255	33M1N30M	*	0	0	CTGAGCGTGAAGCCGGCTCTAGGTGCTGCTTACTGCAGCTGCCTCCTGCCATTGATGGTCGTT	EEEEEEEEEEAEEEAEE<AEEEEEEEEEEEEE//EEEEEEEEEEEEEEEEEEEEEEE<EEAEE	NH:i:1	HI:i:1	AS:i:55	nM:i:3	NM:i:3	MD:Z:31G0A24A5	jM:B:c,2	jI:B:i,137,137
AMT_Mettl3_trim_nodup_bc02_mmU3Aligned.out.sam:NS500615:133:HH7MHBGXX:1:11201:23245:1083	0	mmU3	107	255	30M1N9M2N23M	*	0	0	AGCGTGAAGCCGGCTCTAGGTGCTGCTTGCTGCAGCTGCCCTGCCATTGATGATCGTTCTTC	EEEEEEEEEEEEEEEEEEEEEEEEEEEEEEEEEEEEEEEEEEEEEEEEEEEEEEEEEEEEEE	NH:i:1	HI:i:1	AS:i:54	nM:i:1	NM:i:1	MD:Z:29A32	jM:B:c,2,0	jI:B:i,137,137,147,148
AMT_Mettl3_trim_nodup_bc02_mmU3Aligned.out.sam:NS500615:133:HH7MHBGXX:1:11203:20953:11657	0	mmU3	107	255	29M15N25M	*	0	0	AGCGTGAAGCCGGCTCTAGGTGCTGCTTGTGCCATTGATGATCGTTCTTCCCTC	EEEEEEEEEEEEEEEEEEEEEEEEEAEEEEEEEEAEEEEEEEEEEEEEEEEEEE	NH:i:1	HI:i:1	AS:i:48	nM:i:0	NM:i:0	MD:Z:54	jM:B:c,0	jI:B:i,136,150
AMT_Mettl3_trim_nodup_bc02_mmU3Aligned.out.sam:NS500615:133:HH7MHBGXX:1:11107:17503:19036	0	mmU3	102	255	4S35M4N23M	*	0	0	TCGGTCCGGAGCGTGAAGCCGGCTTTAGGTGCTGCTTGAAGCTGCCTTCTGCCATTGATGAT	EEEEEEEEEEEEEEEEEEEEAEEEEEEEEEEEEEEEEEEEEEAEEEEEEEEEEEEEEEEEEE	NH:i:1	HI:i:1	AS:i:47	nM:i:3	NM:i:3	MD:Z:3T16C22C14	jM:B:c,4	jI:B:i,137,140
AMT_Mettl3_trim_nodup_bc02_mmU3Aligned.out.sam:NS500615:133:HH7MHBGXX:3:23408:5921:2452	0	mmU3	102	255	23M1N10M15N18M	*	0	0	TCCTGAGCGTGAAGCTGGCTCTAGTGCTGCTTGTGCCATTGATGATCGTTC	EAEEEEEEEEEEEEEEEEEE/EEEEEEEEEEEEEEEAEEEEEEEEEEEEEE	NH:i:1	HI:i:1	AS:i:39	nM:i:1	NM:i:1	MD:Z:15C35	jM:B:c,0,0	jI:B:i,125,125,136,150
AMT_Mettl3_trim_nodup_bc02_mmU3Aligned.out.sam:NS500615:133:HH7MHBGXX:4:11407:20850:4552	0	mmU3	102	255	27M8N28M	*	0	0	TCCTGAGCGTGAAGTCGGCTCTAGGTGCTGCAGCTGCCTCCTGCCATTGATGATC	EEEEEEEEEEEEEEEEEEEEEEEEEEEEEEEEEEEEEEEEEEEEEEEEEEEEEEE	NH:i:1	HI:i:1	AS:i:48	nM:i:1	NM:i:1	MD:Z:14C40	jM:B:c,0	jI:B:i,129,136
AMT_Mettl3_trim_nodup_bc02_mmU3Aligned.out.sam:NS500615:133:HH7MHBGXX:4:12405:3639:15525	0	mmU3	102	255	33M49N30M	*	0	0	TCCTGAGCGTGAAGCCGGCTCTAGGTGCTGCTTGGGTGAGAGGGAGGGAACGCAGTCTGAGTG	EEEEEAEEEEEEEEEEEEEEEEEEEEEEEEEEEEEEEEEEEEEEEEEEEEEEEEEE/EEEEEA	NH:i:1	HI:i:1	AS:i:57	nM:i:0	NM:i:0	MD:Z:63	jM:B:c,0	jI:B:i,135,183
AMT_Mettl3_trim_nodup_bc02_mmU3Aligned.out.sam:NS500615:133:HH7MHBGXX:4:12407:13170:6150	0	mmU3	102	255	27M8N28M	*	0	0	TCCTGAGCGTGAAGTCGGCTCTAGGTGCTGCAGCTGCCTCCTGCCATTGATGATC	EEEEEEEEEEEEEEEEEEEEEEEEEAEEEEEEEEEEEEEEEEEEEEEE<EEEEEE	NH:i:1	HI:i:1	AS:i:48	nM:i:1	NM:i:1	MD:Z:14C40	jM:B:c,0	jI:B:i,129,136
AMT_Mettl3_trim_nodup_bc02_mmU3Aligned.out.sam:NS500615:133:HH7MHBGXX:4:12411:17615:19917	0	mmU3	102	255	33M49N30M	*	0	0	TCCTGAGCGTGAAGCCGGCTCTAGGTGCTGCTTGGGTGAGAGGGAGGGAACGCAGTCTGAGTG	EEEEEEEEEEEEEEEEEEEEEEEEEEEEEEEEEEEEEEEEEEEEEEEEEEEEEEEEEEEEEEA	NH:i:1	HI:i:1	AS:i:57	nM:i:0	NM:i:0	MD:Z:63	jM:B:c,0	jI:B:i,135,183
AMT_Mettl3_trim_nodup_bc02_mmU3Aligned.out.sam:NS500615:133:HH7MHBGXX:4:13405:21076:7051	0	mmU3	102	255	25M24N26M	*	0	0	TCCTGAGCGTGAAGCCGGCTCTAGGTGCCATTGATGATCGTTCTTCCCTCC	EEEEEAEEEEEEEEEEEEEEEEEEEEEEEEEEEEEEEEEEEEEEEEEEEEE	NH:i:1	HI:i:1	AS:i:45	nM:i:0	NM:i:0	MD:Z:51	jM:B:c,0	jI:B:i,127,150
AMT_Mettl3_trim_nodup_bc02_mmU3Aligned.out.sam:NS500615:133:HH7MHBGXX:4:21503:25746:10290	0	mmU3	102	255	27M8N33M2S	*	0	0	TCCTGAGCGTGAAGCCGGCTTTTAGTGCTGCAACTGCTATCTGCCATTGATGATCGTTCTCA	EEEEEEEEEEEEEEEEEEEEEEEEEEEEEEEEEEEEEEEEEEEEAEEEEEEEEEEEEEEEEA	NH:i:1	HI:i:1	AS:i:40	nM:i:7	NM:i:7	MD:Z:20C1A0G8G4C0T0C20	jM:B:c,0	jI:B:i,129,136
AMT_Mettl3_trim_nodup_bc02_mmU3Aligned.out.sam:NS500615:133:HH7MHBGXX:3:12411:16270:6354	0	mmU3	109	255	28M1N29M	*	0	0	CGTGAAGCCGGCTCTAGGTGCTGCTTACTGCAGCTGCCTCCTGCCATTGATGATCGT	EEEEEEEEEEEEEEEEEEEEEEEEEEEEEEEEEEEEEEEEEEEEEEEEEEEEEEEEE	NH:i:1	HI:i:1	AS:i:52	nM:i:2	NM:i:2	MD:Z:26G0A29	jM:B:c,2	jI:B:i,137,137
AMT_Mettl3_trim_nodup_bc02_mmU3Aligned.out.sam:NS500615:133:HH7MHBGXX:3:12605:18969:19222	0	mmU3	109	255	28M1N29M	*	0	0	CGTGAAGCCGGCTCTAGGTGCTGCTTACTGCAGCTGCCTCCTGCCATTGATGATCGT	EEEEEEEEAEEEEEEEEEEEEEEEEEEEEEEEEEEEEEEEEEEEEEEEEEEEEEE/E	NH:i:1	HI:i:1	AS:i:52	nM:i:2	NM:i:2	MD:Z:26G0A29	jM:B:c,2	jI:B:i,137,137
AMT_Mettl3_trim_nodup_bc02_mmU3Aligned.out.sam:NS500615:133:HH7MHBGXX:3:13504:3322:17489	0	mmU3	113	255	4S24M1N18M	*	0	0	TAGAAAGCCGGCTCTAGGTGCTGCTTACTGCAGCTGCCTTCTGCCA	EEEEEEEEEEEEEEEEEEEEEEEEEEEEEEEEEEEEEEEEEEEEEE	NH:i:1	HI:i:1	AS:i:35	nM:i:3	NM:i:3	MD:Z:22G0A11C6	jM:B:c,2	jI:B:i,137,137
AMT_Mettl3_trim_nodup_bc02_mmU3Aligned.out.sam:NS500615:133:HH7MHBGXX:3:21409:19218:12438	0	mmU3	113	255	4S22M2N30M1S	*	0	0	TCGTAAGCCGGCTCTAGGTGCTGCTTCTGCAGCTGCCTCCTGCCATTGATGATCGTA	EEEEEEEEEEEEEEEEEEEEEEEEEEEEEEEEEEEEEEEEEEAEEEEEEEEEEEEEE	NH:i:1	HI:i:1	AS:i:47	nM:i:0	NM:i:0	MD:Z:52	jM:B:c,0	jI:B:i,135,136
AMT_Mettl3_trim_nodup_bc02_mmU3Aligned.out.sam:NS500615:133:HH7MHBGXX:3:21506:3859:12487	0	mmU3	114	255	5S21M2N19M	*	0	0	TCGGCAGCCGGCTCTAGGTGCTGCTTCTGCAGCTGCCTTCTGCCA	EEEEEEEEEEEEEEEEEEEEEEEEEEEEEEEEEEEEEEEEEEE<E	NH:i:1	HI:i:1	AS:i:33	nM:i:1	NM:i:1	MD:Z:33C6	jM:B:c,0	jI:B:i,135,136
AMT_Mettl3_trim_nodup_bc02_mmU3Aligned.out.sam:NS500615:133:HH7MHBGXX:3:22406:17555:3846	0	mmU3	140	255	1S37M1N17M	*	0	0	TCAGCTGCCTCCTGCCATTGATGATCGTTCTTCCCTCCTTGGGAGGGTGAGAGGG	EEEEEEEEEEEEEEEEEEEEEEEEEEEEEEEEEEEEEEEEEEEEEEEEEEEEEEE	NH:i:1	HI:i:1	AS:i:49	nM:i:0	NM:i:0	MD:Z:54	jM:B:c,0	jI:B:i,177,177
AMT_Mettl3_trim_nodup_bc02_mmU3Aligned.out.sam:NS500615:133:HH7MHBGXX:3:22507:19651:3396	0	mmU3	110	255	1S17M24N24M	*	0	0	TGTGAAGCCGGCTCTAGGTGCCATTGATGATCGTTCTTCCCT	EEEEEEEEEEEEEEEEEEEEEEEEEEEEEEEEE<EEEEEEEE	NH:i:1	HI:i:1	AS:i:35	nM:i:0	NM:i:0	MD:Z:41	jM:B:c,0	jI:B:i,127,150
AMT_Mettl3_trim_nodup_bc02_mmU3Aligned.out.sam:NS500615:133:HH7MHBGXX:1:23205:13108:6732	0	mmU3	105	255	1S32M1N30M	*	0	0	TTGAGCGTGAAGCCGGCTCTAGGTGCTGCTTGCTGCAGCTGCCTTCTGCCATTGATGATCGTT	EEEEEEEEEEEEEEEEEEEEEEEEEEEEEEEEEEEEEEEEEEEEEEEEEEEEEEEEEEEEEEE	NH:i:1	HI:i:1	AS:i:57	nM:i:2	NM:i:2	MD:Z:31A11C18	jM:B:c,2	jI:B:i,137,137
AMT_Mettl3_trim_nodup_bc02_mmU3Aligned.out.sam:NS500615:133:HH7MHBGXX:1:23307:1956:6775	0	mmU3	120	255	17M1N45M	*	0	0	CTCTAGGTGCTGCTTGCTGCAGCTGCCTCCTGCCATTGATGATTGTTCTTCCCTCCTTTGGG	EEEEEEEEEEEEAEEEEEEEEEEEEEEEEEEEEEEEEEEEEEEEEE<<EE<EAAAEEAEEEE	NH:i:1	HI:i:1	AS:i:57	nM:i:2	NM:i:2	MD:Z:16A26C18	jM:B:c,2	jI:B:i,137,137
AMT_Mettl3_trim_nodup_bc02_mmU3Aligned.out.sam:NS500615:133:HH7MHBGXX:2:11205:11920:8008	0	mmU3	105	255	1S32M2I19M	*	0	0	TTGAGCGTGAAGCCGGCTCTAGGTGCTGCTTGAGACTGCAGCTGCCTTCTGCCA	EEEEEEEEEEEEEEEEEEEEEEEEEEEEEEEEEEEEEEEEEEEEEEEEEEEEEE	NH:i:1	HI:i:1	AS:i:42	nM:i:1	NM:i:3	MD:Z:44C6	jM:B:c,-1	jI:B:i,-1
AMT_Mettl3_trim_nodup_bc02_mmU3Aligned.out.sam:NS500615:133:HH7MHBGXX:2:11210:7767:7314	0	mmU3	105	255	1S32M1N30M	*	0	0	TTGAGCGTGAAGCCGGCTCTAGGTGCTGCTTACTGCAGCTGCCTTCTGCCATTGATGATCGTT	EEEEEEEEEEEEEEE/EEEEEEEEEEEEEEEEEEEEEEEEEE<EEEEEAEEEEAEEEAEEAEE	NH:i:1	HI:i:1	AS:i:55	nM:i:3	NM:i:3	MD:Z:30G0A11C18	jM:B:c,2	jI:B:i,137,137
AMT_Mettl3_trim_nodup_bc02_mmU3Aligned.out.sam:NS500615:133:HH7MHBGXX:2:11212:1368:12004	0	mmU3	102	255	16M42N40M	*	0	0	TCCTGAGTGTGAAGCCTGATCGTTCTTCCCTCCTTTGGGAGGGTGAGAGGGAGGGA	EEEEEEEEEEEEEEEEEEEEEEAEEEEEAEEEEEEEEEEEEEEAEEEEEEEEEEEE	NH:i:1	HI:i:1	AS:i:48	nM:i:1	NM:i:1	MD:Z:7C48	jM:B:c,0	jI:B:i,118,159
AMT_Mettl3_trim_nodup_bc02_mmU3Aligned.out.sam:NS500615:133:HH7MHBGXX:2:11311:10567:4899	0	mmU3	120	255	17M1N31M15S	*	0	0	CTCTAGGTGCTGCTTACTGCAGCTGCCTCTTGCCATTGATGATCGTTCAGATCGGAAGAGCGG	EEEEEEEEEEEEEEEEEEEEEEEEEEEEEEEEEEEEEEEEEEEEEEEEEEEEEEEEEEAEEEE	NH:i:1	HI:i:1	AS:i:41	nM:i:3	NM:i:3	MD:Z:15G0A12C18	jM:B:c,2	jI:B:i,137,137
AMT_Mettl3_trim_nodup_bc02_mmU3Aligned.out.sam:NS500615:133:HH7MHBGXX:2:12212:25688:6929	0	mmU3	105	255	1S32M1N27M	*	0	0	TTGAGCGTGAAGCCGGCTCTAGGTGCTGCTTACTGCAGCTGCCTTCTGCTATTGATGATC	EEEEEEEEEEEEEEEEEEEEEEEEEEEEEEEEEEEEEEEEAEEEEEEEEEEEEEEEEEEE	NH:i:1	HI:i:1	AS:i:50	nM:i:4	NM:i:4	MD:Z:30G0A11C4C10	jM:B:c,2	jI:B:i,137,137
AMT_Mettl3_trim_nodup_bc02_mmU3Aligned.out.sam:NS500615:133:HH7MHBGXX:2:12304:20194:7118	0	mmU3	105	255	1S32M1N30M	*	0	0	TTGAGCGTGAAGCCGGCTCTAGGTGCTGCTTGCTGCAGCTGCCTTCTGCCATTGATGATCGTT	EEEEEEEEEEEEEEEEEEEEEEEEEEEEEEEEEEEEEEEEEEEEEEEEEEEEEEEEEEEEEEE	NH:i:1	HI:i:1	AS:i:57	nM:i:2	NM:i:2	MD:Z:31A11C18	jM:B:c,2	jI:B:i,137,137
AMT_Mettl3_trim_nodup_bc02_mmU3Aligned.out.sam:NS500615:133:HH7MHBGXX:3:23604:20268:18989	0	mmU3	78	255	18M103N15M1S	*	0	0	ACGAGGACGAGACGTAGCAACGCAGTCTGAGTGT	EEEEEEEEEEEEEEEEEEEEEEEEEEEEEEEEEE	NH:i:1	HI:i:1	AS:i:27	nM:i:0	NM:i:0	MD:Z:33	jM:B:c,0	jI:B:i,96,198
AMT_Mettl3_trim_nodup_bc02_mmU3Aligned.out.sam:NS500615:133:HH7MHBGXX:4:11411:2419:13951	0	mmU3	78	255	24M4N26M	*	0	0	ACGAGGACGAGACGTAGCGTTCCCGAGCGTGAAGCCGGCTCTAGGTGCTG	EEEEEEEEEEEEEEEEEEEEEEEEEEEEEEEEEEEEEEEEEEEEEEEEEE	NH:i:1	HI:i:1	AS:i:45	nM:i:0	NM:i:0	MD:Z:50	jM:B:c,0	jI:B:i,102,105
AMT_Mettl3_trim_nodup_bc02_mmU3Aligned.out.sam:NS500615:133:HH7MHBGXX:4:21502:11193:12422	0	mmU3	78	255	25M1N29M9S	*	0	0	ACGAGGACGAGACGTAGCGTTCCCTCTGAGCGTGAAGCCGGCTCTAGGTGCTGCGGCAAGTCT	AEEEEEEEEEAEEEEEEEEEEEAEEEEEEEEEAEEEEEEEEEEEEEEEEEEEEEEEEEEEEEE	NH:i:1	HI:i:1	AS:i:49	nM:i:0	NM:i:0	MD:Z:54	jM:B:c,0	jI:B:i,103,103
AMT_Mettl3_trim_nodup_bc02_mmU3Aligned.out.sam:NS500615:133:HH7MHBGXX:4:11501:3742:15638	0	mmU3	32	255	15M1N21M	*	0	0	TTCGTTACTAGAGAAGTTCTCTGACTGTGTAGAGCA	EEEEEEEEEEEEEEEEEEEEEEEEEEEEEEEEEEEE	NH:i:1	HI:i:1	AS:i:33	nM:i:1	NM:i:1	MD:Z:15T20	jM:B:c,1	jI:B:i,47,47
AMT_Mettl3_trim_nodup_bc02_mmU3Aligned.out.sam:NS500615:133:HH7MHBGXX:4:22508:6468:5869	0	mmU3	32	255	15M1N24M	*	0	0	TTCGTTACTAGAGAAGTTCTCTGATTGTGTAGAGCACCC	AEEEEEEEEEEEEEEEEEEEEEEEEEEEEEEEEEEEEEE	NH:i:1	HI:i:1	AS:i:34	nM:i:2	NM:i:2	MD:Z:15T8C14	jM:B:c,1	jI:B:i,47,47
AMT_Mettl3_trim_nodup_bc02_mmU3Aligned.out.sam:NS500615:133:HH7MHBGXX:4:22409:25548:3828	0	mmU3	116	255	5S21M1N16M	*	0	0	TCCTCCCGGCTCTAGGTGCTGCTTACTGCAGCTGCCTTCTGC	EEEEEEEEEEEEAEEEEEEAEEEEEAEAEAEEEE<EEEEEEE	NH:i:1	HI:i:1	AS:i:30	nM:i:3	NM:i:3	MD:Z:19G0A11C4	jM:B:c,2	jI:B:i,137,137
AMT_Mettl3_trim_nodup_bc02_mmU3Aligned.out.sam:NS500615:133:HH7MHBGXX:2:21208:21160:9886	0	mmU3	102	255	17M33N25M1N21M	*	0	0	TCCTGAGCGTGAAGCCGGCCATTGATGATCGTTCTTCCCTCCTTGGGAGGGTGAGAGGGAGGG	EEEEEEEEEEEEEEEEEEEEEEEEEEEEEEEEEEEEEEEEEEEEEEEEEEEEEEEEEEEEEEE	NH:i:1	HI:i:1	AS:i:53	nM:i:0	NM:i:0	MD:Z:63	jM:B:c,0,0	jI:B:i,119,151,177,177
AMT_Mettl3_trim_nodup_bc02_mmU3Aligned.out.sam:NS500615:133:HH7MHBGXX:2:21304:24870:11721	0	mmU3	102	255	35M1N28M	*	0	0	TCCTGAGCGTGAAGCCGGCTCTAGGTGCTGCTTACTGCAGCTGCCTCCTGCCATTGATGATCG	EEEEEEEEEEEEEEEEEEEEEEEEEEEEEEEEEEEEEEEEEEEEEEEEEEEEEEEEEEEEEEE	NH:i:1	HI:i:1	AS:i:57	nM:i:2	NM:i:2	MD:Z:33G0A28	jM:B:c,2	jI:B:i,137,137
AMT_Mettl3_trim_nodup_bc02_mmU3Aligned.out.sam:NS500615:133:HH7MHBGXX:2:22103:6375:12605	0	mmU3	102	255	24M2N28M	*	0	0	TCCTGAGCGTGAAGCCGGCTCTAGGCTGCTTGACTGCAGCTGCCTTCTGCCA	EEEEEEEEEEEEEEEEEEEEEEEEEEEEEEEEEEEEEEEEEEEEEEEEEEEE	NH:i:1	HI:i:1	AS:i:45	nM:i:1	NM:i:1	MD:Z:45C6	jM:B:c,0	jI:B:i,126,127
AMT_Mettl3_trim_nodup_bc02_mmU3Aligned.out.sam:NS500615:133:HH7MHBGXX:2:23304:7561:7703	0	mmU3	102	255	23M1N10M15N18M	*	0	0	TCCTGAGCGTGAAGCTGGCTCTAGTGCTGCTTGTGCCATTGATGATCGTTC	EEEEEEEEEEEEEEEEEEEEEEEEEEEEEEEEEEEAEEEEEEEEEEEEEEA	NH:i:1	HI:i:1	AS:i:39	nM:i:1	NM:i:1	MD:Z:15C35	jM:B:c,0,0	jI:B:i,125,125,136,150
AMT_Mettl3_trim_nodup_bc02_mmU3Aligned.out.sam:NS500615:133:HH7MHBGXX:2:11106:6392:1869	0	mmU3	110	255	1S27M1N18M	*	0	0	TGTGAAGCCGGCTCTAGGTGCTGCTTGCTGCAGCTGCCTCCTGCCA	EEEEEEEEEEEEEEEEEEEEEEEEEEEEEEEEEEEEEEEEEEEEEE	NH:i:1	HI:i:1	AS:i:42	nM:i:1	NM:i:1	MD:Z:26A18	jM:B:c,2	jI:B:i,137,137
AMT_Mettl3_trim_nodup_bc02_mmU3Aligned.out.sam:NS500615:133:HH7MHBGXX:2:11110:9941:19985	0	mmU3	109	255	20M8N25M	*	0	0	CGTGAAGCCGGCTCTAGGTGCTGCAGCTGCCTCCTGCCATTGATG	EEEEEEEEEEEEEEEEEEEEEEEEEEEEEEEEEEEEEEEEEEEEE	NH:i:1	HI:i:1	AS:i:40	nM:i:0	NM:i:0	MD:Z:45	jM:B:c,0	jI:B:i,129,136
AMT_Mettl3_trim_nodup_bc02_mmU3Aligned.out.sam:NS500615:133:HH7MHBGXX:2:11306:12017:10753	0	mmU3	139	255	38M1N19M	*	0	0	GCAGCTGCCTCCTGCCATTGATGATCGTTCTTCCCTCCTTGGGAGGGTGAGAGGGAG	EEEEEEEEEEEEEEEEEEEEEEEEEEEEEEEEEEEEEEEEEEEEEEEEEEEEEEEEE	NH:i:1	HI:i:1	AS:i:52	nM:i:0	NM:i:0	MD:Z:57	jM:B:c,0	jI:B:i,177,177
AMT_Mettl3_trim_nodup_bc02_mmU3Aligned.out.sam:NS500615:133:HH7MHBGXX:2:12205:15835:4873	0	mmU3	114	255	5S21M2N19M	*	0	0	TCGGCAGCCGGCTCTAGGTGCTGCTTCTGCAGCTGCCTTCTGCCA	EEEEEEEEEEEEEEEEEEEEEEEEEEEEEEEEEEEEEEEEEEAEE	NH:i:1	HI:i:1	AS:i:33	nM:i:1	NM:i:1	MD:Z:33C6	jM:B:c,0	jI:B:i,135,136
AMT_Mettl3_trim_nodup_bc02_mmU3Aligned.out.sam:NS500615:133:HH7MHBGXX:2:12211:25020:19782	0	mmU3	110	255	1S27M1N18M	*	0	0	TGTGAAGCCGGCTCTAGGTGCTGCTTGCTGCAGCTGCCTCCTGCCA	AEEEEEEEEEEEEEEEEEAEAEEEEEEAEEAEEEEEAEEEEEEEAE	NH:i:1	HI:i:1	AS:i:42	nM:i:1	NM:i:1	MD:Z:26A18	jM:B:c,2	jI:B:i,137,137
AMT_Mettl3_trim_nodup_bc02_mmU3Aligned.out.sam:NS500615:133:HH7MHBGXX:2:12303:23460:8922	0	mmU3	109	255	28M1N29M	*	0	0	CGTGAAGCCGGCTCTAGGTGCTGCTTACTGCAGCTGCCTCCTGCCATTGATGATCGT	EEEEEEEAEEEEEEEEEEEEEEEEEEEEEEEEEEEEEEEEEEEEAEEEEEAEEEEEE	NH:i:1	HI:i:1	AS:i:52	nM:i:2	NM:i:2	MD:Z:26G0A29	jM:B:c,2	jI:B:i,137,137
AMT_Mettl3_trim_nodup_bc02_mmU3Aligned.out.sam:NS500615:133:HH7MHBGXX:2:13309:16859:5446	0	mmU3	114	255	5S21M2N19M	*	0	0	TCGGCAGCCGGCTCTAGGTGCTGCTTCTGCAGCTGCCTTCTGCCA	EEEEEEEEEEEEEEEEEEEEEEEEEEEEEAEEEEEAAEEEEEEEE	NH:i:1	HI:i:1	AS:i:33	nM:i:1	NM:i:1	MD:Z:33C6	jM:B:c,0	jI:B:i,135,136
AMT_Mettl3_trim_nodup_bc02_mmU3Aligned.out.sam:NS500615:133:HH7MHBGXX:2:21111:13655:9306	0	mmU3	140	255	1S37M1N15M9S	*	0	0	TCAGCTGCCTCCTGCCATTGATGATCGTTCTTCCCTCCTTGGGAGGGTGAGAGACTGATCGG	EEEEEEEEEEEEEEEEEEEEEEEEEEEEEEEEEEEEEEEEEEEEEEEEEEEEEEEEEEEEEE	NH:i:1	HI:i:1	AS:i:47	nM:i:0	NM:i:0	MD:Z:52	jM:B:c,0	jI:B:i,177,177
AMT_Mettl3_trim_nodup_bc02_mmU3Aligned.out.sam:NS500615:133:HH7MHBGXX:1:13207:14939:16236	0	mmU3	105	255	1S32M1N30M	*	0	0	TTGAGCGTGAAGCCGGCTCTAGGTGCTGCTTACTGCAGCTGCCTTCTGCCATTGATGATCGTT	EEEEEEEEEEEEEEEEEEEEEEEEEEEEEEEEEEEEEEEEEEEEEEEEEEAEEEEEEEEEEEE	NH:i:1	HI:i:1	AS:i:55	nM:i:3	NM:i:3	MD:Z:30G0A11C18	jM:B:c,2	jI:B:i,137,137
AMT_Mettl3_trim_nodup_bc02_mmU3Aligned.out.sam:NS500615:133:HH7MHBGXX:1:13307:24963:7319	0	mmU3	104	255	33M1N30M	*	0	0	CTGAGCGTGAAGCCGGCTCTAGGTGCTGCTTACTGCAGCTGCCTCCTGCCATTGATGATCGTT	EEEEEEEEEEEEEEEEEEEEEEEEEEEEEEEEEEEEEEEEEEEEEEEEEEEEEAEEEEEEEEE	NH:i:1	HI:i:1	AS:i:57	nM:i:2	NM:i:2	MD:Z:31G0A30	jM:B:c,2	jI:B:i,137,137
AMT_Mettl3_trim_nodup_bc02_mmU3Aligned.out.sam:NS500615:133:HH7MHBGXX:1:21107:1727:2071	0	mmU3	105	255	1S21M17N35M	*	0	0	TTGAGTGTGAAGCCGGCTCTAGGTGCCTCCTGCCATTGATGATCGTTCTTCCCTCCT	EEEEEEEEEEEEEEEEEEEEEEEEEEEEEEEEEEEEEEEEEEEEEEEEEEAEAEEEE	NH:i:1	HI:i:1	AS:i:50	nM:i:2	NM:i:2	MD:Z:4C16C34	jM:B:c,1	jI:B:i,126,142
AMT_Mettl3_trim_nodup_bc02_mmU3Aligned.out.sam:NS500615:133:HH7MHBGXX:1:21203:22988:1125	0	mmU3	105	255	1S15M29N20M	*	0	0	TTGAGCGTGAAGCCGGCCTGCCATTGATGATCGTTC	EEEEEEEAEEEEEEEEEEEEEAE/EEEEEEEEEEEE	NH:i:1	HI:i:1	AS:i:29	nM:i:0	NM:i:0	MD:Z:35	jM:B:c,0	jI:B:i,120,148
AMT_Mettl3_trim_nodup_bc02_mmU3Aligned.out.sam:NS500615:133:HH7MHBGXX:1:21210:4746:14188	0	mmU3	102	255	24M17N26M1N13M	*	0	0	TCCTGAGTGTGAAGCCGACTGCAGCTGCCTCCTGCCATTGATGATCGTTCTCCCTCCTTTGGG	EEEEEEEEEEEEEEEEEEEEEEEEEEEEEEEEEEEEEEEEEEEEEEEAAA<AEEEEEEEEEEE	NH:i:1	HI:i:1	AS:i:49	nM:i:4	NM:i:4	MD:Z:7C9G2C0T41	jM:B:c,1,0	jI:B:i,126,142,169,169
AMT_Mettl3_trim_nodup_bc02_mmU3Aligned.out.sam:NS500615:133:HH7MHBGXX:1:21301:13713:10810	0	mmU3	104	255	25M8N38M	*	0	0	CTGAGCGTGAAGCCGGCTCTAGGTGCTGCAGCTGCCTCCTGCCATTGATGATCGTTCTTCCCT	EEEEEEEEEEEEEEEEEEEEEEEEEEEEEEEEEEEEEEEEEEEEEEEEEEEEEEEEEEEEEEE	NH:i:1	HI:i:1	AS:i:57	nM:i:0	NM:i:0	MD:Z:63	jM:B:c,0	jI:B:i,129,136
AMT_Mettl3_trim_nodup_bc02_mmU3Aligned.out.sam:NS500615:133:HH7MHBGXX:1:21306:2066:9142	0	mmU3	105	255	1S22M11N23M	*	0	0	TTGAGTGTGAAGCCGGCTCTAGGTGCAGCTGCCTCCTGTTATTGAT	EEEEEEEEEEEEEEAEEEAEEEE<EAAEEEEAEEEEEEEEEEEAEE	NH:i:1	HI:i:1	AS:i:34	nM:i:3	NM:i:3	MD:Z:4C32C0C6	jM:B:c,0	jI:B:i,127,137
AMT_Mettl3_trim_nodup_bc02_mmU3Aligned.out.sam:NS500615:133:HH7MHBGXX:1:22201:16303:16067	0	mmU3	120	255	17M1N31M15S	*	0	0	CTCTAGGTGCTGCTTACTGCAGCTGCCTCTTGCCATTGATGATCGTTCAGATCGGAAGAGCGG	EEEEEEEEEEEEEEEEEEEEEEEEEEEEEEEEEEEEEEEEEEEEEEEEEEEEEEEEEEEEEEE	NH:i:1	HI:i:1	AS:i:41	nM:i:3	NM:i:3	MD:Z:15G0A12C18	jM:B:c,2	jI:B:i,137,137
AMT_Mettl3_trim_nodup_bc02_mmU3Aligned.out.sam:NS500615:133:HH7MHBGXX:1:22305:18483:9359	0	mmU3	104	255	32M16N30M	*	0	0	CTGAGTGTGAAGCCGGCTCTAGGTGTTGCTTGGCCATTGATGATCGTTCTTCCCTCCTTGGG	EEEEEEEEEE/EEAEEEEEEEAEEEEEEAEEEEEAEAEEEEEEAEEEAEEEEE<EEEEEEEE	NH:i:1	HI:i:1	AS:i:50	nM:i:3	NM:i:3	MD:Z:5C19C33T2	jM:B:c,0	jI:B:i,136,151
AMT_Mettl3_trim_nodup_bc02_mmU3Aligned.out.sam:NS500615:133:HH7MHBGXX:1:23102:14089:1746	0	mmU3	105	255	1S32M4N28M	*	0	0	TTGAGCGTGAAGCTGGCTCTAGGTGCTGCTTGAAGCTGCCTCCTGCCATTGATGATCGTTC	EEEEEEEEEEEEEEEEEEEEEEEEEEEEEEEEEEEEEEEEEEEEEEEEEEEEEEEEEEEEE	NH:i:1	HI:i:1	AS:i:52	nM:i:1	NM:i:1	MD:Z:12C47	jM:B:c,4	jI:B:i,137,140
AMT_Mettl3_trim_nodup_bc02_mmU3Aligned.out.sam:NS500615:133:HH7MHBGXX:1:23201:19648:7735	0	mmU3	120	255	17M1N45M	*	0	0	CTCTAGGTGCTGCTTGCTGCAGCTGCCTCCTGCCATTGATGATTGTTCTTCCCTCCTTTGGG	EEEEEEEEEEEEAEAEEEAEAEEEEEEEEEEEEEEEEEEEAEEEEEE<EEE6<EEEEEEAEA	NH:i:1	HI:i:1	AS:i:57	nM:i:2	NM:i:2	MD:Z:16A26C18	jM:B:c,2	jI:B:i,137,137
AMT_Mettl3_trim_nodup_bc02_mmU3Aligned.out.sam:NS500615:133:HH7MHBGXX:1:11111:15336:14146	0	mmU3	55	255	28M5N24M	*	0	0	GACTGTGTAGAGTATCCGAAACCACGAGGACGTAGCGTTCCCTCCTGAGCGT	EAEEEEEEEEEEEEAEAEEEEEE/EEEEEEEAEEEEEEEEEEEEEEEEAEEE	NH:i:1	HI:i:1	AS:i:43	nM:i:2	NM:i:2	MD:Z:12C1C37	jM:B:c,0	jI:B:i,83,87
AMT_Mettl3_trim_nodup_bc02_mmU3Aligned.out.sam:NS500615:133:HH7MHBGXX:1:13102:17520:7950	0	mmU3	55	255	28M5N24M	*	0	0	GACTGTGTAGAGTATCCGAAACCACGAGGACGTAGCGTTCCCTCCTGAGCGT	EEEEEEEEEEEEEEEEEEEEEEEEEEEEEEEEEEEEEEEEEEEEEEEEEEEE	NH:i:1	HI:i:1	AS:i:43	nM:i:2	NM:i:2	MD:Z:12C1C37	jM:B:c,0	jI:B:i,83,87
AMT_Mettl3_trim_nodup_bc02_mmU3Aligned.out.sam:NS500615:133:HH7MHBGXX:3:12608:2611:1158	0	mmU3	14	255	19M14N40M	*	0	0	CAGGGATCATTTCTATAGTGTTTCTCTGACTGTGTAGAGCACCCGAAACCACGAGGACG	AEAEEEEEEEEAAEEEEEEEEEEEEEEEEAEAEEEEEEEAEEEEEE6EEEEEAAEEEEE	NH:i:1	HI:i:1	AS:i:53	nM:i:0	NM:i:0	MD:Z:59	jM:B:c,0	jI:B:i,33,46
AMT_Mettl3_trim_nodup_bc02_mmU3Aligned.out.sam:NS500615:133:HH7MHBGXX:3:12609:23862:2020	0	mmU3	14	255	17M4N40M6S	*	0	0	CAGGGATCATTTCTATAGTTACTAGAGAAGTTTCTCTGACTGTGTAGAAGATCGGAAGAGCGG	EEEEEE/<AEEEEEEEEEEEEEEEEEEEEEEE/EEEEEEAAEEE6AEEEEEEA6/EEEEEEAE	NH:i:1	HI:i:1	AS:i:44	nM:i:4	NM:i:4	MD:Z:48G0C1C1C3	jM:B:c,0	jI:B:i,31,34
AMT_Mettl3_trim_nodup_bc02_mmU3Aligned.out.sam:NS500615:133:HH7MHBGXX:3:13403:20226:11392	0	mmU3	14	255	15M9N19M2S	*	0	0	CAGGGATCATTTCTAACTAGAGAAGTTTCTCTGAAA	EEEEEEEEEEEEEEEEEEEEEEEEEEEEEEEEEEEE	NH:i:1	HI:i:1	AS:i:29	nM:i:0	NM:i:0	MD:Z:34	jM:B:c,0	jI:B:i,29,37
AMT_Mettl3_trim_nodup_bc02_mmU3Aligned.out.sam:NS500615:133:HH7MHBGXX:3:13406:1092:15703	0	mmU3	14	255	17M4N40M6S	*	0	0	CAGGGATCATTTCTATAGTTACTAGAGAAGTTTCTCTGACTGTGTAAAAGATCGGAAGAGCGG	EEEEEEEEEEEEEEEEEEEEEEEEEEEEEEEEEEEEEEEEEEEEEEEEEEAEEEEEEE<EAEE	NH:i:1	HI:i:1	AS:i:42	nM:i:5	NM:i:5	MD:Z:46G1G0C1C1C3	jM:B:c,0	jI:B:i,31,34
AMT_Mettl3_trim_nodup_bc02_mmU3Aligned.out.sam:NS500615:133:HH7MHBGXX:3:13502:21106:15634	0	mmU3	14	255	20M1I33M	*	0	0	CAGGGATCATTTCTATAGTTACGTTACTAGAGAAGTTTCTCTGACTGTGTAGAG	EEEEEEEEEEEEEEEEEEEEEEEEEEEEEEEEEEEEEEEEEEEEEEEEEEEEEE	NH:i:1	HI:i:1	AS:i:48	nM:i:0	NM:i:1	MD:Z:53	jM:B:c,-1	jI:B:i,-1
AMT_Mettl3_trim_nodup_bc02_mmU3Aligned.out.sam:NS500615:133:HH7MHBGXX:3:13602:15687:20307	0	mmU3	14	255	19M2N31M	*	0	0	CAGGGATCATTTCTATAGTGTTACTAGAGAAGTTTCTCTGACTGTGTAGA	EEEEEEEEEEEEEE/E/EEEEAEEEEEEEEEEEEEEEEEEEEEEEEE/EA	NH:i:1	HI:i:1	AS:i:45	nM:i:0	NM:i:0	MD:Z:50	jM:B:c,0	jI:B:i,33,34
AMT_Mettl3_trim_nodup_bc02_mmU3Aligned.out.sam:NS500615:133:HH7MHBGXX:3:13612:15017:8191	0	mmU3	7	255	24M12N32M7S	*	0	0	ATACTTTCAGGGATCATTTCTATAGGAAGTTTCTCTGACTGTGTAGAAGATCGGAAGAGCGGT	EEEEEEEEEEEEEEEEEEEEEEEEEEEEEEEEEEEEEEEEEEEEEEEEEEEEEEEEEEEEEEE	NH:i:1	HI:i:1	AS:i:44	nM:i:5	NM:i:5	MD:Z:24A22G0C1C1C3	jM:B:c,1	jI:B:i,31,42
AMT_Mettl3_trim_nodup_bc02_mmU3Aligned.out.sam:NS500615:133:HH7MHBGXX:3:21408:22275:20007	0	mmU3	14	255	21M13N16M	*	0	0	CAGGGATCATTTCTATAGTAGTTTCTCTGACTGTGTA	EEEEEEEEEEEEEEEEEEEEEEEEEEEEEEEEEEEEE	NH:i:1	HI:i:1	AS:i:32	nM:i:2	NM:i:2	MD:Z:19T0C16	jM:B:c,1	jI:B:i,35,47
AMT_Mettl3_trim_nodup_bc02_mmU3Aligned.out.sam:NS500615:133:HH7MHBGXX:3:21502:5939:1592	0	mmU3	14	255	17M7N28M	*	0	0	CAGGGATCATTTCTATAACTAGAGAAGTTTCTCTGACTGTGTAGA	EEEEEEEEEEEEEEEEEEEEEEEEEEEEEEEEEEEEEEEEEEAEE	NH:i:1	HI:i:1	AS:i:40	nM:i:0	NM:i:0	MD:Z:45	jM:B:c,0	jI:B:i,31,37
AMT_Mettl3_trim_nodup_bc02_mmU3Aligned.out.sam:NS500615:133:HH7MHBGXX:3:21510:21837:18364	0	mmU3	14	255	33M1N19M	*	0	0	CAGGGATCATTTCTATAGTTCGTTACTAGAGAAGTTCTCTGACTGTGTAGAG	EEEEEEEEEEEEEEEEEEEEEEEEEEEEEEEEEEEEEEAEEEAEEEEAAEEE	NH:i:1	HI:i:1	AS:i:49	nM:i:1	NM:i:1	MD:Z:33T18	jM:B:c,1	jI:B:i,47,47
AMT_Mettl3_trim_nodup_bc02_mmU3Aligned.out.sam:NS500615:133:HH7MHBGXX:3:22405:23680:11646	0	mmU3	14	255	23M9N30M	*	0	0	CAGGGATCATTTCTATAGTTCGTAGTTTCTCTGACTGTGTAGAGCACCCGAAA	EEEEEEEEEEEEAEEEEEEEEEEEEEEEEEEEAEEEEAEEEEEEEE/E<EEEE	NH:i:1	HI:i:1	AS:i:48	nM:i:0	NM:i:0	MD:Z:53	jM:B:c,0	jI:B:i,37,45
AMT_Mettl3_trim_nodup_bc02_mmU3Aligned.out.sam:NS500615:133:HH7MHBGXX:3:22411:10630:5507	0	mmU3	14	255	17M17N23M	*	0	0	CAGGGATCATTTCTAAGTTTCTCTGACTGTGTAGAGTACC	EEEEEEEAEEEEEEEEEEEEEEEEEEEEEEEEEEEEEEEE	NH:i:1	HI:i:1	AS:i:33	nM:i:3	NM:i:3	MD:Z:15T0A19C3	jM:B:c,1	jI:B:i,31,47
AMT_Mettl3_trim_nodup_bc02_mmU3Aligned.out.sam:NS500615:133:HH7MHBGXX:3:22502:3573:5046	0	mmU3	14	255	21M10N19M	*	0	0	CAGGGATCATTTCTATAGTTGAAGTTTCTCTGACTGTGTA	EEEEEEEEEEEEEEEEEEEEEEEEEEEEEEEEEEEEEEEE	NH:i:1	HI:i:1	AS:i:37	nM:i:1	NM:i:1	MD:Z:20C19	jM:B:c,1	jI:B:i,35,44
AMT_Mettl3_trim_nodup_bc02_mmU3Aligned.out.sam:NS500615:133:HH7MHBGXX:3:22605:5743:11200	0	mmU3	14	255	15M9N28M	*	0	0	CAGGGATCATTTCTAACTAGAGAAGTTTCTCTGACTGTGTAGA	AEEEEEEEEEEEEEEEEEEEEEEEEEEEEEEEEEAEEEEEEEE	NH:i:1	HI:i:1	AS:i:38	nM:i:0	NM:i:0	MD:Z:43	jM:B:c,0	jI:B:i,29,37
AMT_Mettl3_trim_nodup_bc02_mmU3Aligned.out.sam:NS500615:133:HH7MHBGXX:3:22606:8401:11496	0	mmU3	14	255	33M1N21M	*	0	0	CAGGGATCATTTCTATAGTTCGTTACTAGAGAAGTTCTCTGACTGTGTAGAGCA	EEEEEEAEEEEEEEEEEEEEEEEEEEEEEEEEEEEEEEEEEEEEEEEEEEEEEE	NH:i:1	HI:i:1	AS:i:51	nM:i:1	NM:i:1	MD:Z:33T20	jM:B:c,1	jI:B:i,47,47
AMT_Mettl3_trim_nodup_bc02_mmU3Aligned.out.sam:NS500615:133:HH7MHBGXX:3:22608:21293:19007	0	mmU3	14	255	17M4N40M5S	*	0	0	CAGGGATCATTTCTATAGTTACTAGAGAAGTTTCTCTGACTGTGTAAAAGATCGGAAGAGCG	EEEAEEE/EEAEEEEEEEEEEEEEEEEEEEEEEAEAEEEEEEEEEEEEEEEEAAEEEEEEEE	NH:i:1	HI:i:1	AS:i:42	nM:i:5	NM:i:5	MD:Z:46G1G0C1C1C3	jM:B:c,0	jI:B:i,31,34
AMT_Mettl3_trim_nodup_bc02_mmU3Aligned.out.sam:NS500615:133:HH7MHBGXX:3:23401:9184:15566	0	mmU3	14	255	20M5N36M7S	*	0	0	CAGGGATCATTTCTATAGTTCTAGAGAAGTTTCTCTGACTGTGTAGAAGATCGGAAGAGCGGT	EEEEEEEEEEEEEEEEEEEEEEEEEEEEEEEEEEEEEEEEEEEEEEEEEEEEEEEEEEEEEEE	NH:i:1	HI:i:1	AS:i:43	nM:i:4	NM:i:4	MD:Z:47G0C1C1C3	jM:B:c,0	jI:B:i,34,38
AMT_Mettl3_trim_nodup_bc02_mmU3Aligned.out.sam:NS500615:133:HH7MHBGXX:3:23402:3791:14174	0	mmU3	14	255	33M1N21M	*	0	0	CAGGGATCATTTCTATAGTTCGTTACTAGAGAAGTTCTCTGACTGTGTAGAGCA	EEEEEEEEEEEEEEEEEEEEAEEEEEEAAEEEEEEEEEEEEEEEEE<EEEEEEE	NH:i:1	HI:i:1	AS:i:51	nM:i:1	NM:i:1	MD:Z:33T20	jM:B:c,1	jI:B:i,47,47
AMT_Mettl3_trim_nodup_bc02_mmU3Aligned.out.sam:NS500615:133:HH7MHBGXX:3:23404:24953:5563	0	mmU3	14	255	16M15N24M	*	0	0	CAGGGATCATTTCTATAAGTTTCTCTGACTGTGTAGAGCA	EEEEEEEEEEEEEEEEEEEEEEEEEAEEEEEEEEEEEEEE	NH:i:1	HI:i:1	AS:i:35	nM:i:0	NM:i:0	MD:Z:40	jM:B:c,0	jI:B:i,30,44
AMT_Mettl3_trim_nodup_bc02_mmU3Aligned.out.sam:NS500615:133:HH7MHBGXX:3:23405:1398:8943	0	mmU3	14	255	25M1N23M	*	0	0	CAGGGATCATTTCTATAGTTCGTTCTAGAGAAGTTTCTCTGACTGTGT	EEEEEEEEEEEEEEAEEEEEAEEEAEEEEEA/EEEEEE/EEEEEEEEE	NH:i:1	HI:i:1	AS:i:45	nM:i:1	NM:i:1	MD:Z:24A23	jM:B:c,2	jI:B:i,39,39
AMT_Mettl3_trim_nodup_bc02_mmU3Aligned.out.sam:NS500615:133:HH7MHBGXX:3:23508:20031:6736	0	mmU3	14	255	15M7N30M	*	0	0	CAGGGATCATTTCTATTACTAGAGAAGTTTCTCTGACTGTGTAGA	EEEEEEEEEEEEEEEEEEEAEEEEEEEEEEEEEEEEEEE<EEEEE	NH:i:1	HI:i:1	AS:i:40	nM:i:0	NM:i:0	MD:Z:45	jM:B:c,0	jI:B:i,29,35
AMT_Mettl3_trim_nodup_bc02_mmU3Aligned.out.sam:NS500615:133:HH7MHBGXX:3:23510:8379:9394	0	mmU3	14	255	20M5N36M7S	*	0	0	CAGGGATCATTTCTATAGTTCTAGAGAAGTTTCTCTGACTGTGTAGAAGATCGGAAGAGCGGT	EEEEEEEEEEEEEEEEEEEEEEEEEEEEEEEEEEEEEEEEEEEEEEEEEEEAEEEEAEEEEEE	NH:i:1	HI:i:1	AS:i:43	nM:i:4	NM:i:4	MD:Z:47G0C1C1C3	jM:B:c,0	jI:B:i,34,38
AMT_Mettl3_trim_nodup_bc02_mmU3Aligned.out.sam:NS500615:133:HH7MHBGXX:4:11401:16953:4032	0	mmU3	14	255	21M13N16M	*	0	0	CAGGGATCATTTCTATAGAAGTTTCTCTGACTGTGTA	EEEEEEEAEEEEEEEEEEEAEEEEEEEEEE/EEEEEE	NH:i:1	HI:i:1	AS:i:30	nM:i:3	NM:i:3	MD:Z:18T0T0C16	jM:B:c,1	jI:B:i,35,47
AMT_Mettl3_trim_nodup_bc02_mmU3Aligned.out.sam:NS500615:133:HH7MHBGXX:4:11403:7535:10288	0	mmU3	14	255	15M11N30M	*	0	0	CAGGGATCATTTCTATAGAGAAGTTTCTCTGACTGTGTAGAGTAC	EEEEEEEEEEEEEEEEEEEEEEEEEEEEEEEEEEEEEEEEEEEEE	NH:i:1	HI:i:1	AS:i:38	nM:i:1	NM:i:1	MD:Z:42C2	jM:B:c,0	jI:B:i,29,39
AMT_Mettl3_trim_nodup_bc02_mmU3Aligned.out.sam:NS500615:133:HH7MHBGXX:4:11610:10916:3272	0	mmU3	15	255	1S24M1N15M	*	0	0	TAGGGATCATTTCTATAGTTCGTACTAGAGAAGTTTCTCT	EEEEEEEEEEEEEEEEAEEEEEEEEEAEEEEEEEEEEEEE	NH:i:1	HI:i:1	AS:i:34	nM:i:2	NM:i:2	MD:Z:22T0A15	jM:B:c,2	jI:B:i,39,39
AMT_Mettl3_trim_nodup_bc02_mmU3Aligned.out.sam:NS500615:133:HH7MHBGXX:4:12404:24909:15469	0	mmU3	14	255	19M14N40M	*	0	0	CAGGGATCATTTCTATAGTGTTTCTCTGACTGTGTAGAGCACCCGAAACCACGAGGACG	EEEEEEEEEEEEEEEEEEEEEEEEEEEEEEEEEEEEEEEEEEEEEEEEEEEEEEEEEEE	NH:i:1	HI:i:1	AS:i:53	nM:i:0	NM:i:0	MD:Z:59	jM:B:c,0	jI:B:i,33,46
AMT_Mettl3_trim_nodup_bc02_mmU3Aligned.out.sam:NS500615:133:HH7MHBGXX:4:12410:12305:15772	0	mmU3	14	255	17M14N21M	*	0	0	CAGGGATCATTTCTGAGAAGTTTCTCTGACTGTGTAGA	EEEEEEEEEEEEEEEEEEEEEEEEEEEEEEEEEEE<EE	NH:i:1	HI:i:1	AS:i:31	nM:i:3	NM:i:3	MD:Z:14A0T0A21	jM:B:c,1	jI:B:i,31,44
AMT_Mettl3_trim_nodup_bc02_mmU3Aligned.out.sam:NS500615:133:HH7MHBGXX:4:12509:5781:8344	0	mmU3	14	255	15M11N30M	*	0	0	CAGGGATCATTTCTATAGAGAAGTTTCTCTGACTGTGTAGAGTAC	EEEEEEEEEEEEEEEEEEEEEEEEEEEEEEEEEEEEEEEEEEEEE	NH:i:1	HI:i:1	AS:i:38	nM:i:1	NM:i:1	MD:Z:42C2	jM:B:c,0	jI:B:i,29,39
AMT_Mettl3_trim_nodup_bc02_mmU3Aligned.out.sam:NS500615:133:HH7MHBGXX:4:13405:13923:11182	0	mmU3	14	255	23M9N21M	*	0	0	CAGGGATCATTTCTATAGTTCGTAGTTTCTCTGACTGTGTAGAG	EEEEEEE/EEEEEEEEEEEE/EEE/EEEAEEEEEEEEEEEEEEE	NH:i:1	HI:i:1	AS:i:39	nM:i:0	NM:i:0	MD:Z:44	jM:B:c,0	jI:B:i,37,45
AMT_Mettl3_trim_nodup_bc02_mmU3Aligned.out.sam:NS500615:133:HH7MHBGXX:4:13407:18992:2951	0	mmU3	14	255	16M16N30M	*	0	0	CAGGGATCATTTCTATAGTTTCTCTGACTGTGTAGAGCACCCGAAA	EEEEEEEEEEEEEEEEEEEEEEEEEEEEEEEEEEEEAEEEEEEEEE	NH:i:1	HI:i:1	AS:i:41	nM:i:0	NM:i:0	MD:Z:46	jM:B:c,0	jI:B:i,30,45
AMT_Mettl3_trim_nodup_bc02_mmU3Aligned.out.sam:NS500615:133:HH7MHBGXX:4:13408:24720:13043	0	mmU3	14	255	19M7N25M	*	0	0	CAGGGATCATTTCTATAGTTAGAGAAGTTTCTCTGACTGTGTAG	EEEEEEEEEEEEEEEEEEEEAEEEEEEEEEEEEEEEEEEEEEEE	NH:i:1	HI:i:1	AS:i:39	nM:i:0	NM:i:0	MD:Z:44	jM:B:c,0	jI:B:i,33,39
AMT_Mettl3_trim_nodup_bc02_mmU3Aligned.out.sam:NS500615:133:HH7MHBGXX:4:13409:3240:10019	0	mmU3	14	255	25M1N26M	*	0	0	CAGGGATCATTTCTATAGTTCGTACTAGAGAAGTTTCTCTGACTGTGTAGA	EEEEEEEEEEEEEEEEEEEEEEEE/EEEEEE/EEEEEE/EEEEEEEEEAEE	NH:i:1	HI:i:1	AS:i:46	nM:i:2	NM:i:2	MD:Z:23T0A26	jM:B:c,2	jI:B:i,39,39
AMT_Mettl3_trim_nodup_bc02_mmU3Aligned.out.sam:NS500615:133:HH7MHBGXX:4:13411:11497:11039	0	mmU3	14	255	17M4N29M8S	*	0	0	CAGGGATCATTTCTATAGTTACTAGAGAAGTTTCTCTGACTGTGTAAAAGATCG	EE/E6EEEEAEAAEEEEAEEE<AE/EEEAAEAAEE6EEE/<EEEEEA<EE/E/E	NH:i:1	HI:i:1	AS:i:41	nM:i:0	NM:i:0	MD:Z:46	jM:B:c,0	jI:B:i,31,34
AMT_Mettl3_trim_nodup_bc02_mmU3Aligned.out.sam:NS500615:133:HH7MHBGXX:4:13503:3652:13341	0	mmU3	14	255	21M13N16M	*	0	0	CAGGGATCATTTCTATAGTAGTTTCTCTGACTGTGTA	EEEEEEEEEEEEEEEEEEEEEEEEEEEEEEEEEEEEE	NH:i:1	HI:i:1	AS:i:32	nM:i:2	NM:i:2	MD:Z:19T0C16	jM:B:c,1	jI:B:i,35,47
AMT_Mettl3_trim_nodup_bc02_mmU3Aligned.out.sam:NS500615:133:HH7MHBGXX:4:13511:20873:7697	0	mmU3	14	255	21M13N18M	*	0	0	CAGGGATCATTTCTATAGAAGTTTCTCTGACTGTGTAGA	EEEAEE/EEEEEEEEEEEEEEAAEEE/EEEEEEEEEEEE	NH:i:1	HI:i:1	AS:i:32	nM:i:3	NM:i:3	MD:Z:18T0T0C18	jM:B:c,1	jI:B:i,35,47
AMT_Mettl3_trim_nodup_bc02_mmU3Aligned.out.sam:NS500615:133:HH7MHBGXX:4:13605:6399:13642	0	mmU3	14	255	20M1N12M1N18M	*	0	0	CAGGGATCATTTCTATAGTTGTTACTAGAGAAGTTCTCTGACTGTGTAGA	EEEEEEEEEEEEEEEEEEEEEEEEEEEEEEEEEEEAEEEEEEEEEEEEEE	NH:i:1	HI:i:1	AS:i:43	nM:i:1	NM:i:1	MD:Z:32T17	jM:B:c,0,1	jI:B:i,34,34,47,47
AMT_Mettl3_trim_nodup_bc02_mmU3Aligned.out.sam:NS500615:133:HH7MHBGXX:4:13607:11561:6110	0	mmU3	14	255	21M13N16M	*	0	0	CAGGGATCATTTCTATAGAAGTTTCTCTGACTGTGTA	EAEEEEEEEEEEEEEEAEEEEEEEEEEEEEEEEEEEE	NH:i:1	HI:i:1	AS:i:30	nM:i:3	NM:i:3	MD:Z:18T0T0C16	jM:B:c,1	jI:B:i,35,47
AMT_Mettl3_trim_nodup_bc02_mmU3Aligned.out.sam:NS500615:133:HH7MHBGXX:4:13609:18847:4383	0	mmU3	14	255	17M14N41M4S	*	0	0	CAGGGATCATTTCTATAGAAGTTCTCTGACTGTGTAGAGCACCCGAAACCACGAGGACATCC	EEEEEEEEEEEEEEEEAEEEEEEEEEEEEEEEEEEEEEEEEEEEEEEEEEEEEEEEEEEEEE	NH:i:1	HI:i:1	AS:i:50	nM:i:3	NM:i:3	MD:Z:17A1G0T37	jM:B:c,1	jI:B:i,31,44
AMT_Mettl3_trim_nodup_bc02_mmU3Aligned.out.sam:NS500615:133:HH7MHBGXX:4:13609:22440:5101	0	mmU3	14	255	17M4N40M6S	*	0	0	CAGGGATCATTTCTATAGTTACTAGAGAAGTTTCTCTGACTGTGTAGAAGATCGGAAGAGCGG	EEEEEEEEEEEEEEEEEEEEEEEAEEEEEEEEEEEEEEE<EEEEEAEEEEEEEEEEEEEEEEE	NH:i:1	HI:i:1	AS:i:44	nM:i:4	NM:i:4	MD:Z:48G0C1C1C3	jM:B:c,0	jI:B:i,31,34
AMT_Mettl3_trim_nodup_bc02_mmU3Aligned.out.sam:NS500615:133:HH7MHBGXX:4:21407:6787:6431	0	mmU3	14	255	17M12N38M	*	0	0	CAGGGATCATTTCTTAGAGAAGTTTCTCTGACTGTGTAGAGCACCCGAAACCACG	EEEEEEEAEEEEAEEEEEEEEEEEEEEEEEEEAEEEEEE/EE/EEEAEEEEEEEE	NH:i:1	HI:i:1	AS:i:47	nM:i:3	NM:i:3	MD:Z:14A0T0A38	jM:B:c,1	jI:B:i,31,42
AMT_Mettl3_trim_nodup_bc02_mmU3Aligned.out.sam:NS500615:133:HH7MHBGXX:4:21408:4068:10244	0	mmU3	14	255	17M14N25M	*	0	0	CAGGGATCATTTCTGAGAAGTTTCTCTGACTGTGTAGAGCAC	EEEEEEEEEEEEEEEEEEEEEEEEEEEEEEEEEEEEEEEEEE	NH:i:1	HI:i:1	AS:i:35	nM:i:3	NM:i:3	MD:Z:14A0T0A25	jM:B:c,1	jI:B:i,31,44
AMT_Mettl3_trim_nodup_bc02_mmU3Aligned.out.sam:NS500615:133:HH7MHBGXX:4:21510:14534:5423	0	mmU3	14	255	21M2N31M	*	0	0	CAGGGATCATTTCTATAGTTCTACTAGAGAAGTTTCTCTGACTGTGTAGAGC	EEEEEEEEEEEEEEEEEEEEEEEEEAEEEEEEEEEEEEEEEEEEEEEEEEEE	NH:i:1	HI:i:1	AS:i:47	nM:i:0	NM:i:0	MD:Z:52	jM:B:c,0	jI:B:i,35,36
AMT_Mettl3_trim_nodup_bc02_mmU3Aligned.out.sam:NS500615:133:HH7MHBGXX:4:21510:10765:6994	0	mmU3	14	255	17M1N33M	*	0	0	CAGGGATCATTTCTATAGTCGTTACTAGAGAAGTTTCTCTGACTGTGTAG	EEEEEEEEEEEEEEEEEEEEEEEEEEEEEEEEEEEEEEEEEEEEEEEEEE	NH:i:1	HI:i:1	AS:i:47	nM:i:1	NM:i:1	MD:Z:17T32	jM:B:c,1	jI:B:i,31,31
AMT_Mettl3_trim_nodup_bc02_mmU3Aligned.out.sam:NS500615:133:HH7MHBGXX:4:21601:14793:4717	0	mmU3	14	255	19M7N25M	*	0	0	CAGGGATCATTTCTATAGTTAGAGAAGTTTCTCTGACTGTGTAG	EEEEEEEEEEEEEEEEEEEEEEEEEEEEEEEEEEEEEEEEEEEE	NH:i:1	HI:i:1	AS:i:39	nM:i:0	NM:i:0	MD:Z:44	jM:B:c,0	jI:B:i,33,39
AMT_Mettl3_trim_nodup_bc02_mmU3Aligned.out.sam:NS500615:133:HH7MHBGXX:4:21601:5564:7585	0	mmU3	14	255	24M4N32M	*	0	0	CAGGGATCATTTCTATAGTTCGTTGAGAAGTTTCTCTGACTGTGTAGAGCACCCGA	EEEEEEEEEEEEEEEEEEEEEEEEEEEEEEEEEEEEEEEEEEEEEEEEEEEEEEEE	NH:i:1	HI:i:1	AS:i:51	nM:i:0	NM:i:0	MD:Z:56	jM:B:c,0	jI:B:i,38,41
AMT_Mettl3_trim_nodup_bc02_mmU3Aligned.out.sam:NS500615:133:HH7MHBGXX:4:21609:12229:9625	0	mmU3	15	255	1S32M1N22M	*	0	0	AAGGGATCATTTTTATAGTTCGTTACTAGAGAAGTTCTCTGACTGTGTAGAGCAC	/EE/EEE6EEEEEEEEEEEEEEEEEEEEEEEEEEE/EA/EEEEEE<EEAEAEEEE	NH:i:1	HI:i:1	AS:i:49	nM:i:2	NM:i:2	MD:Z:11C20T21	jM:B:c,1	jI:B:i,47,47
AMT_Mettl3_trim_nodup_bc02_mmU3Aligned.out.sam:NS500615:133:HH7MHBGXX:4:21609:13158:12477	0	mmU3	15	255	1S20M10N19M	*	0	0	AAGGGATCATTTCTATAGTTGAAGTTTCTCTGACTGTGTA	/AAEEEAEEAEEEEAEAAEEEEEEEEEEEEEEEEEA<EEE	NH:i:1	HI:i:1	AS:i:36	nM:i:1	NM:i:1	MD:Z:19C19	jM:B:c,1	jI:B:i,35,44
AMT_Mettl3_trim_nodup_bc02_mmU3Aligned.out.sam:NS500615:133:HH7MHBGXX:4:22403:19072:5778	0	mmU3	14	255	21M13N16M	*	0	0	CAGGGATCATTTCTATAGAAGTTTCTCTGACTGTGTA	EEEEEEEEEEEEEEEEEEEEEEEEEEEEEEEEEEEEE	NH:i:1	HI:i:1	AS:i:30	nM:i:3	NM:i:3	MD:Z:18T0T0C16	jM:B:c,1	jI:B:i,35,47
AMT_Mettl3_trim_nodup_bc02_mmU3Aligned.out.sam:NS500615:133:HH7MHBGXX:4:22404:26215:17837	0	mmU3	14	255	16M16N19M	*	0	0	CAGGGATCATTTCTATAGTTTCTCTGACTGTGTAG	EAEEEEEEEEEEEEEEEEEEEEEEEEEEEEEEEEE	NH:i:1	HI:i:1	AS:i:30	nM:i:0	NM:i:0	MD:Z:35	jM:B:c,0	jI:B:i,30,45
AMT_Mettl3_trim_nodup_bc02_mmU3Aligned.out.sam:NS500615:133:HH7MHBGXX:4:22412:12259:19518	0	mmU3	14	255	33M1N22M	*	0	0	CAGGGATCATTTTTATAGTTCGTTACTAGAGAAGTTCTCTGACTGTGTAGAGCAC	EEEEEEEEEEEEEEEEAEEEEEEEEEEEEEEEEEEEEEEEEEEEEEEEEEEEEEA	NH:i:1	HI:i:1	AS:i:50	nM:i:2	NM:i:2	MD:Z:12C20T21	jM:B:c,1	jI:B:i,47,47
AMT_Mettl3_trim_nodup_bc02_mmU3Aligned.out.sam:NS500615:133:HH7MHBGXX:4:22506:1342:14590	0	mmU3	14	255	20M1I33M	*	0	0	CAGGGATCATTTCTATAGTTACGTTACTAGAGAAGTTTCTCTGACTGTGTAGAG	EEEEEEEEEEEEEEEEEEEEEEEEEEEEEEEEEEEEEEEEAEEEEEEEEEEEEE	NH:i:1	HI:i:1	AS:i:48	nM:i:0	NM:i:1	MD:Z:53	jM:B:c,-1	jI:B:i,-1
AMT_Mettl3_trim_nodup_bc02_mmU3Aligned.out.sam:NS500615:133:HH7MHBGXX:4:22507:3044:3857	0	mmU3	14	255	17M14N21M	*	0	0	CAGGGATCATTTCTGAGAAGTTTCTCTGACTGTGTAGA	EEEEEEEEEEEEEEEEEEEEEEEEEEEEEEEEEEEEEE	NH:i:1	HI:i:1	AS:i:31	nM:i:3	NM:i:3	MD:Z:14A0T0A21	jM:B:c,1	jI:B:i,31,44
AMT_Mettl3_trim_nodup_bc02_mmU3Aligned.out.sam:NS500615:133:HH7MHBGXX:4:22509:20621:19979	0	mmU3	14	255	17M17N23M	*	0	0	CAGGGATCATTTCTAAGTTTCTCTGACTGTGTAGAGTACC	EEEEEEEEEEEEEAEE//EEEE<EEAEE/EEAEEE/EE6E	NH:i:1	HI:i:1	AS:i:33	nM:i:3	NM:i:3	MD:Z:15T0A19C3	jM:B:c,1	jI:B:i,31,47
AMT_Mettl3_trim_nodup_bc02_mmU3Aligned.out.sam:NS500615:133:HH7MHBGXX:4:22510:23149:14261	0	mmU3	7	255	24M12N32M7S	*	0	0	ATACTTTCAGGGATCATTTCTATAGGAAGTTTCTCTGACTGTGTAGAAGATCGGAAGAGCGGT	<EEEEEEEEEEEEEEEEEEEEEEEEEEEEEEEEEEEEEEEEEEEEEEEAEEEEAEEEEEEEEE	NH:i:1	HI:i:1	AS:i:44	nM:i:5	NM:i:5	MD:Z:24A22G0C1C1C3	jM:B:c,1	jI:B:i,31,42
AMT_Mettl3_trim_nodup_bc02_mmU3Aligned.out.sam:NS500615:133:HH7MHBGXX:4:22602:20949:5243	0	mmU3	14	255	27M2N25M	*	0	0	CAGGGATCATTTCTATAGTTTGTTACTAGAAGTTTCTCTGACTGTGTAGAGC	EEEEEEEEEEEEEEAEEEEEEEEEEEEEEEEEEEEEEAEEEAEEEEEEEEEE	NH:i:1	HI:i:1	AS:i:45	nM:i:1	NM:i:1	MD:Z:20C31	jM:B:c,0	jI:B:i,41,42
AMT_Mettl3_trim_nodup_bc02_mmU3Aligned.out.sam:NS500615:133:HH7MHBGXX:4:22611:7761:11250	0	mmU3	14	255	17M14N21M	*	0	0	CAGGGATCATTTCTATAAAGTTTCTCTGACTGTGTAGA	EEEEEEEEEEEEEEAEEEEEEEEEEEEEEEEEEEEEEE	NH:i:1	HI:i:1	AS:i:37	nM:i:0	NM:i:0	MD:Z:38	jM:B:c,1	jI:B:i,31,44
AMT_Mettl3_trim_nodup_bc02_mmU3Aligned.out.sam:NS500615:133:HH7MHBGXX:4:23404:11259:7660	0	mmU3	14	255	25M1N26M	*	0	0	CAGGGATCATTTCTATAGTTCGTACTAGAGAAGTTTCTCTGACTGTGTAGA	EEEEEEEEEEEEEEEEEEEEEEEEAE<EEEEEEEEEEEEEEEAEEEEEEEE	NH:i:1	HI:i:1	AS:i:46	nM:i:2	NM:i:2	MD:Z:23T0A26	jM:B:c,2	jI:B:i,39,39
AMT_Mettl3_trim_nodup_bc02_mmU3Aligned.out.sam:NS500615:133:HH7MHBGXX:4:23406:20129:1456	0	mmU3	14	255	21M10N21M	*	0	0	CAGGGATCATTTCTCTAGTAGAGGTTTCTCTGACTGTGTAGA	EEEEEEEEEEEEEEEEEEEEEEEEEEEEEEEEEEEEEEEAEE	NH:i:1	HI:i:1	AS:i:33	nM:i:4	NM:i:4	MD:Z:14A4T0C1A19	jM:B:c,1	jI:B:i,35,44
AMT_Mettl3_trim_nodup_bc02_mmU3Aligned.out.sam:NS500615:133:HH7MHBGXX:4:23411:13376:16439	0	mmU3	14	255	17M17N23M	*	0	0	CAGGGATCATTTCTAAGTTTCTCTGACTGTGTAGAGTACC	EEEEEEEEEEEEEEEEEEEEEEEEEEEEEEEEEEEEEEEE	NH:i:1	HI:i:1	AS:i:33	nM:i:3	NM:i:3	MD:Z:15T0A19C3	jM:B:c,1	jI:B:i,31,47
AMT_Mettl3_trim_nodup_bc02_mmU3Aligned.out.sam:NS500615:133:HH7MHBGXX:4:23506:8634:7140	0	mmU3	14	255	24M4N32M	*	0	0	CAGGGATCATTTCTATAGTTCGTTGAGAAGTTTCTCTGACTGTGTAGAGCACCCGA	EEEEEEEEEEEEEEEEEEEEEEEEEEEEEEEEEEEEEEEEEEEEEEEEAEEEEEEE	NH:i:1	HI:i:1	AS:i:51	nM:i:0	NM:i:0	MD:Z:56	jM:B:c,0	jI:B:i,38,41
AMT_Mettl3_trim_nodup_bc02_mmU3Aligned.out.sam:NS500615:133:HH7MHBGXX:4:23507:21683:8287	0	mmU3	14	255	21M8N20M	*	0	0	CAGGGATCATTTCTATACTAGAGAAGTTTCTCTGACTGTGT	EEE/EEEEEEEE<EEEEEEEEEEEEEEEE/E<E/EEEAEEE	NH:i:1	HI:i:1	AS:i:34	nM:i:3	NM:i:3	MD:Z:17G1T0C20	jM:B:c,1	jI:B:i,35,42
AMT_Mettl3_trim_nodup_bc02_mmU3Aligned.out.sam:NS500615:133:HH7MHBGXX:1:12208:4868:8415	0	mmU3	13	255	16M9N9M1N16M5S	*	0	0	TCAGGGATTATTTCTAACTAGAGAAGTTCTCTGACTGTGTACTATA	EEEEEEEEEEEEEEEEEEEEEEEEEEEEEEEEEEEEEEEEEEEEEE	NH:i:1	HI:i:1	AS:i:32	nM:i:2	NM:i:2	MD:Z:8C16T15	jM:B:c,0,1	jI:B:i,29,37,47,47
AMT_Mettl3_trim_nodup_bc02_mmU3Aligned.out.sam:NS500615:133:HH7MHBGXX:1:12210:7614:6474	0	mmU3	150	255	1S27M1N20M15S	*	0	0	TCTGCCATTGATGATCGTTCTTCCCTCCTTGGGAGGGTGAGAGGGAGGAGATCGGAAGAGCGG	EEEEEEEEEEEEEEEEEEEEEEEEEEEEEEEEEEEEEEEEEEEEEEEEEEEEEEEEEEAEEEE	NH:i:1	HI:i:1	AS:i:42	nM:i:0	NM:i:0	MD:Z:47	jM:B:c,0	jI:B:i,177,177
AMT_Mettl3_trim_nodup_bc02_mmU3Aligned.out.sam:NS500615:133:HH7MHBGXX:1:12212:1744:11892	0	mmU3	13	255	22M3N28M3S	*	0	0	TCAGGGATTATTTCTATAGTTCACTAGAGAAGTTTCTCTGACTGTGTAGATAC	EEEEEEEEEEEEEEEEEEEEEEEEEEEEEEEEEEEEEEEEEEEEEEEEEEEEE	NH:i:1	HI:i:1	AS:i:43	nM:i:1	NM:i:1	MD:Z:8C41	jM:B:c,0	jI:B:i,35,37
AMT_Mettl3_trim_nodup_bc02_mmU3Aligned.out.sam:NS500615:133:HH7MHBGXX:1:12304:4801:14049	0	mmU3	13	255	28M4N28M1S	*	0	0	TCAGGGATTATTTCTATAGTTCGTTACTAAGTTTCTCTGACTGTGTAGAGCACCCGC	EEEEEEEEEEEEEEEEEEEEEEEEEEEEAEEEEEEEEEEEEEEEEEAEAEAEEEEEE	NH:i:1	HI:i:1	AS:i:49	nM:i:1	NM:i:1	MD:Z:8C47	jM:B:c,0	jI:B:i,41,44
AMT_Mettl3_trim_nodup_bc02_mmU3Aligned.out.sam:NS500615:133:HH7MHBGXX:1:13101:11580:17706	0	mmU3	13	255	16M9N9M1N16M5S	*	0	0	TCAGGGATTATTTCTAACTAGAGAAGTTCTCTGACTGTGTACTATA	EEEEEEEEEAEEEEEEEEEEEEEEEEEEEEEEEEEEEEEEEEEEEA	NH:i:1	HI:i:1	AS:i:32	nM:i:2	NM:i:2	MD:Z:8C16T15	jM:B:c,0,1	jI:B:i,29,37,47,47
AMT_Mettl3_trim_nodup_bc02_mmU3Aligned.out.sam:NS500615:133:HH7MHBGXX:1:21101:14007:14061	0	mmU3	13	255	22M3N28M3S	*	0	0	TCAGGGATTATTTCTATAGTTCACTAGAGAAGTTTCTCTGACTGTGTAGATAC	EEEEEEEEEEEEEEE/EEEEEEEEEAEEEEEEEEEEEEEEEEEEEEEEEEEEE	NH:i:1	HI:i:1	AS:i:43	nM:i:1	NM:i:1	MD:Z:8C41	jM:B:c,0	jI:B:i,35,37
AMT_Mettl3_trim_nodup_bc02_mmU3Aligned.out.sam:NS500615:133:HH7MHBGXX:1:21212:22052:5651	0	mmU3	14	255	1S33M1N25M	*	0	0	CCAGGGATTATTTCTATAGTTCGTTACTAGAGAGTTTCTCTGACTGTGTAGAGCATCCG	EEEEEEEEEEEEEEEEEEEEEEEEEEEEEEEEEEEEEEEEEEEEEEEEEEEEEEEEEEE	NH:i:1	HI:i:1	AS:i:51	nM:i:3	NM:i:3	MD:Z:7C24A21C3	jM:B:c,1	jI:B:i,47,47
AMT_Mettl3_trim_nodup_bc02_mmU3Aligned.out.sam:NS500615:133:HH7MHBGXX:1:21301:13261:7559	0	mmU3	149	255	28M1N17M18S	*	0	0	CCTGCCATTGATGATCGTTCTTCCCTCCTTGGGAGGGTGAGAGGGGTGAAGCCGGCTCTAGGT	EAEEEEEEEEEEEEEEEEEEEEEEEEEEEEEEEEEEEEEEEEEEEEEEEEEEEEEEEEE<EEA	NH:i:1	HI:i:1	AS:i:40	nM:i:0	NM:i:0	MD:Z:45	jM:B:c,0	jI:B:i,177,177
AMT_Mettl3_trim_nodup_bc02_mmU3Aligned.out.sam:NS500615:133:HH7MHBGXX:1:21309:20356:13163	0	mmU3	14	255	1S33M1N25M	*	0	0	CCAGGGATTATTTCTATAGTTCGTTACTAGAGAGTTTCTCTGACTGTGTAGAGCATCCG	EEEEEEEEEEEEEEEEEEEEEEEEEEEEEEEEEEEEEEEEEEEEEEEEEEEEEEEEEEE	NH:i:1	HI:i:1	AS:i:51	nM:i:3	NM:i:3	MD:Z:7C24A21C3	jM:B:c,1	jI:B:i,47,47
AMT_Mettl3_trim_nodup_bc02_mmU3Aligned.out.sam:NS500615:133:HH7MHBGXX:1:22207:20359:1333	0	mmU3	150	255	1S27M1N20M1S	*	0	0	TCTGCCATTGATGATCGTTCTTCCCTCCTTGGGAGGGTGAGAGGGAGGA	EEEEEEEEEEEEEEEEEEEEEEEEEEEEEEEEEEEEEEEEEEEEEEEEE	NH:i:1	HI:i:1	AS:i:42	nM:i:0	NM:i:0	MD:Z:47	jM:B:c,0	jI:B:i,177,177
AMT_Mettl3_trim_nodup_bc02_mmU3Aligned.out.sam:NS500615:133:HH7MHBGXX:1:22207:4958:4008	0	mmU3	13	255	16M9N9M1N16M5S	*	0	0	TCAGGGATTATTTCTAACTAGAGAAGTTCTCTGACTGTGTACTATA	EEAEEEEEEEEEEEEEEEE<EEEEEEEEEEEEEE<EE/EEEEEEEA	NH:i:1	HI:i:1	AS:i:32	nM:i:2	NM:i:2	MD:Z:8C16T15	jM:B:c,0,1	jI:B:i,29,37,47,47
AMT_Mettl3_trim_nodup_bc02_mmU3Aligned.out.sam:NS500615:133:HH7MHBGXX:1:22207:20358:13754	0	mmU3	150	255	1S27M1N23M12S	*	0	0	TCTGCCATTGATGATCGTTCTTCCCTCCTTGGGAGGGTGAGAGGGAGGGAAACTGCAGCTGCC	EEEEEEEEEEEEEEEEEEEEEEEEEEEEEEEEEEEEEEEEEEEEEEEEEEEEEEEEEAEEEEE	NH:i:1	HI:i:1	AS:i:45	nM:i:0	NM:i:0	MD:Z:50	jM:B:c,0	jI:B:i,177,177
AMT_Mettl3_trim_nodup_bc02_mmU3Aligned.out.sam:NS500615:133:HH7MHBGXX:2:23303:9081:10016	0	mmU3	75	255	35M87N18M1S	*	0	0	ACCACGAGGACGAGACGTAGCGTTCCCTCCTGAGCGTAACGCAGTCTGAGTGGA	EEEEEEEEEEEEEEEEEEEEEEEEEEEEEEEEEEEEEEEEEEEEEEEEEEEEEE	NH:i:1	HI:i:1	AS:i:49	nM:i:1	NM:i:1	MD:Z:36G16	jM:B:c,1	jI:B:i,110,196
AMT_Mettl3_trim_nodup_bc02_mmU3Aligned.out.sam:NS500615:133:HH7MHBGXX:3:11405:12787:10767	0	mmU3	75	255	27M97N16M	*	0	0	ACCACGAGGACGAGACGTAGCGTTCCCAACGCAGTCTGAGTGG	AEA/EEEEEEAEEAEE/EEEEEEEEEEE/EE<EEAEEAEE6EA	NH:i:1	HI:i:1	AS:i:37	nM:i:0	NM:i:0	MD:Z:43	jM:B:c,0	jI:B:i,102,198
AMT_Mettl3_trim_nodup_bc02_mmU3Aligned.out.sam:NS500615:133:HH7MHBGXX:3:12509:4800:4904	0	mmU3	75	255	34M54N26M	*	0	0	ACCACGAGGACGAGACGTAGCGTTCCCTCCTGAGTCGTTCTTCCCTCCTTTGGGAGGGTG	EEEEEEEEEEEEEEEEEEEEEEEEEEEEEEEEEEEEEEEEEEEEEEEEEEEEEEEEEEEE	NH:i:1	HI:i:1	AS:i:54	nM:i:0	NM:i:0	MD:Z:60	jM:B:c,0	jI:B:i,109,162
AMT_Mettl3_trim_nodup_bc02_mmU3Aligned.out.sam:NS500615:133:HH7MHBGXX:3:13606:11188:19301	0	mmU3	118	255	7S17M7N21M	*	0	0	CCGTCAAGGCTCTAGGTGCTGCTTGCTGCCTCCTGCCATTGATGA	EEAEEEEEEEEEEEEEEEEEEEEEEEEEEAEEEEEEAEEEEEEEE	NH:i:1	HI:i:1	AS:i:33	nM:i:0	NM:i:0	MD:Z:38	jM:B:c,0	jI:B:i,135,141
AMT_Mettl3_trim_nodup_bc02_mmU3Aligned.out.sam:NS500615:133:HH7MHBGXX:3:22410:5258:20292	0	mmU3	75	255	35M87N18M1S	*	0	0	ACCACGAGGACGAGACGTAGCGTTCCCTCCTGAGCGTAACGCAGTCTGAGTGGA	EEEEEEEEEEEEEEEEEEEEEEEEEEEEEEEEEEEEEEEEEEEEEEEEEEEEEE	NH:i:1	HI:i:1	AS:i:49	nM:i:1	NM:i:1	MD:Z:36G16	jM:B:c,1	jI:B:i,110,196
AMT_Mettl3_trim_nodup_bc02_mmU3Aligned.out.sam:NS500615:133:HH7MHBGXX:3:22512:8438:7811	0	mmU3	75	255	35M81N24M1S	*	0	0	ACCACGAGGACGAGACGTAGCGTTCCCTCCTGAGGAGGGAGGGAACGCAGTCTGAGTGGA	EEEEEEEEEEEEEEEEEAEEEEEEEEEEEEEEEEEEEEEEEEEEEEEEEEEEAEEEAAEE	NH:i:1	HI:i:1	AS:i:55	nM:i:1	NM:i:1	MD:Z:34C24	jM:B:c,1	jI:B:i,110,190
AMT_Mettl3_trim_nodup_bc02_mmU3Aligned.out.sam:NS500615:133:HH7MHBGXX:3:23611:2873:5011	0	mmU3	76	255	1S29M91N19M	*	0	0	TCCACGAGGACGAGACGTAGCGTTCCCTCCGGGAACGTAGTCTGAGTGG	EEEAAEEEEEEEEEAEEEEEEEEAEEEEEEEEEEEEEEEEEEEEEEEEE	NH:i:1	HI:i:1	AS:i:40	nM:i:1	NM:i:1	MD:Z:36C11	jM:B:c,0	jI:B:i,105,195
AMT_Mettl3_trim_nodup_bc02_mmU3Aligned.out.sam:NS500615:133:HH7MHBGXX:1:22208:5909:13607	0	mmU3	38	255	20M2N24M13S	*	0	0	ACTAGAGAAGTTTCTCTGACTGTAGAGCACCCGAAACCACGAGGGATAGCCGGGTCC	EEEEEEEEEEEEEEEEEEEEEEEEEEEEEEEEEEEEEEEEEEEEEEEEEEEEAEEEE	NH:i:1	HI:i:1	AS:i:39	nM:i:0	NM:i:0	MD:Z:44	jM:B:c,0	jI:B:i,58,59
AMT_Mettl3_trim_nodup_bc02_mmU3Aligned.out.sam:NS500615:133:HH7MHBGXX:1:22304:24721:12963	0	mmU3	97	255	5M9N26M1N22M	*	0	0	TTCCCTGAAGCCGGCTCTAGGTGCTGCTTACTGCAGCTGCCTCCTGCCATTGA	EEEEEEEEEEEEEEEEEEEEEEEEEEEEEEEEEEEEEEEEEEEEEEEEEEEEE	NH:i:1	HI:i:1	AS:i:44	nM:i:2	NM:i:2	MD:Z:29G0A22	jM:B:c,0,2	jI:B:i,102,110,137,137
AMT_Mettl3_trim_nodup_bc02_mmU3Aligned.out.sam:NS500615:133:HH7MHBGXX:1:22304:14235:14535	0	mmU3	107	255	1S22M8N32M	*	0	0	TAGCGTGAAGCTGGCTCTAGGTGCTGCAGCTGCCTTCTGCCATTGATGATCGTTC	EEEEEEEEEEEEEEEEEEEEEEEEEEEEEEEEEEEEEEEEEEEEEEEEEEEEEEE	NH:i:1	HI:i:1	AS:i:45	nM:i:2	NM:i:2	MD:Z:10C23C19	jM:B:c,0	jI:B:i,129,136
AMT_Mettl3_trim_nodup_bc02_mmU3Aligned.out.sam:NS500615:133:HH7MHBGXX:2:11110:13531:5041	0	mmU3	97	255	5M9N26M1N22M	*	0	0	TTCCCTGAAGCCGGCTCTAGGTGCTGCTTACTGCAGCTGCCTCCTGCCATTGA	EEEEEEEEEEEEEEEEEEEEEEEEEEEEEEEEEEEEEEEEEEEEEEEEEEEEE	NH:i:1	HI:i:1	AS:i:44	nM:i:2	NM:i:2	MD:Z:29G0A22	jM:B:c,0,2	jI:B:i,102,110,137,137
AMT_Mettl3_trim_nodup_bc02_mmU3Aligned.out.sam:NS500615:133:HH7MHBGXX:2:12105:12578:5337	0	mmU3	109	255	3S40M2N18M	*	0	0	TCCCGTGAAGCCGGCTCTAGGTGCTGCTTGACTGCAGCTGCCTTGCCATTGATGATCGTTC	EEEEEEEEEEEEEEEEEEEEEEEEEEEEEEEEEEEEEE<EEEEEEEEEEAEEEEEEEAEEE	NH:i:1	HI:i:1	AS:i:53	nM:i:0	NM:i:0	MD:Z:58	jM:B:c,0	jI:B:i,149,150
AMT_Mettl3_trim_nodup_bc02_mmU3Aligned.out.sam:NS500615:133:HH7MHBGXX:2:12201:4905:15417	0	mmU3	38	255	20M2N24M13S	*	0	0	ACTAGAGAAGTTTCTCTGACTGTAGAGCACCCGAAACCACGAGGGATAGCCGGGTCC	EEEEEEEEEEEEEEEEEEEEEEEEEEEEEEEEEEEEEEEEEEEEEEEEEEEEEEEEE	NH:i:1	HI:i:1	AS:i:39	nM:i:0	NM:i:0	MD:Z:44	jM:B:c,0	jI:B:i,58,59
AMT_Mettl3_trim_nodup_bc02_mmU3Aligned.out.sam:NS500615:133:HH7MHBGXX:2:12208:16394:14199	0	mmU3	109	255	3S40M2N18M	*	0	0	TCCCGTGAAGCCGGCTCTAGGTGCTGCTTGACTGCAGCTGCCTTGCCATTGATGATCGTTC	EEEEEEEEEEEEEEEEEEEEEEEEEEEEEEEEEEEEEEEEEEEEEEEEEEEEEEEEEEEEE	NH:i:1	HI:i:1	AS:i:53	nM:i:0	NM:i:0	MD:Z:58	jM:B:c,0	jI:B:i,149,150
AMT_Mettl3_trim_nodup_bc02_mmU3Aligned.out.sam:NS500615:133:HH7MHBGXX:2:11205:21666:12968	0	mmU3	91	255	4S23M37N24M	*	0	0	TAGGGTAGCGTTCCCTCCTGAGCGTGATGCCATTGATGATCGTTCTTCCCT	EEEEEEEEEEEEEEEEEEEEEEEEEEEEEEEEEEEEEEEEEEEEEEEAEEE	NH:i:1	HI:i:1	AS:i:41	nM:i:0	NM:i:0	MD:Z:47	jM:B:c,0	jI:B:i,114,150
AMT_Mettl3_trim_nodup_bc02_mmU3Aligned.out.sam:NS500615:133:HH7MHBGXX:2:11305:5511:4203	0	mmU3	105	255	4S29M4N29M	*	0	0	TGGGTGAGCGTGAAGCCGGCTCTAGGTGCTGCTTGCAGCTGCCTTCTGCCATTGATGATCGT	EEEEEEEEEEEEEEEEEEEEE/EEEEEEEAEEE6AEEEEEEEEEEEEEEEEEEEEEEEEEEE	NH:i:1	HI:i:1	AS:i:51	nM:i:1	NM:i:1	MD:Z:40C17	jM:B:c,0	jI:B:i,134,137
AMT_Mettl3_trim_nodup_bc02_mmU3Aligned.out.sam:NS500615:133:HH7MHBGXX:2:12212:14800:18650	0	mmU3	108	255	27M6N23M	*	0	0	GCGTGAAGCCGGCTCTAGGTGCTGCTTAGCTGCCTCCTGCCATTGATGAT	EEEEEEEEEEEEEEEEEEEEEEEEEEEEEEEEEEEEEEEEEEEEEEEEEE	NH:i:1	HI:i:1	AS:i:45	nM:i:0	NM:i:0	MD:Z:50	jM:B:c,0	jI:B:i,135,140
AMT_Mettl3_trim_nodup_bc02_mmU3Aligned.out.sam:NS500615:133:HH7MHBGXX:2:12311:2541:12778	0	mmU3	105	255	4S15M2N26M	*	0	0	TGGGTGAGCGTGAAGCCGGCTAGGTGCTGCTTGACTGCAGCTGCC	AEEEEEEEEEEEEEEEEEEEEEEEEEEEEEEEEEEEEEEEEEEEE	NH:i:1	HI:i:1	AS:i:36	nM:i:0	NM:i:0	MD:Z:41	jM:B:c,0	jI:B:i,120,121
AMT_Mettl3_trim_nodup_bc02_mmU3Aligned.out.sam:NS500615:133:HH7MHBGXX:2:21210:15913:13693	0	mmU3	102	255	1S35M1N20M	*	0	0	TTCTTGAGCGTGAAGCCGGCTCTAGGTGCTGCTTGCTGCAGCTGCCTCCTGCCATT	EEEEEEEEEEEEEEEEEEEEEEEEEEEEEEEEEEEEEEEEEEEEEEEEEEEEEEEE	NH:i:1	HI:i:1	AS:i:50	nM:i:2	NM:i:2	MD:Z:2C31A20	jM:B:c,2	jI:B:i,137,137
AMT_Mettl3_trim_nodup_bc02_mmU3Aligned.out.sam:NS500615:133:HH7MHBGXX:2:21211:12355:13419	0	mmU3	137	255	2S40M1N20M	*	0	0	TTCTGCAGCTGCCTTCTGCCATTGATGATCGTTCTTCCCTCCTTGGGAGGGTGAGAGGGAGG	EEEEE/EEEEEEEAEEEEEEEEEEEEEEEEEE/EEEEEEAEEEEEEEEEEEEEEA<EEEEEE	NH:i:1	HI:i:1	AS:i:53	nM:i:1	NM:i:1	MD:Z:12C47	jM:B:c,0	jI:B:i,177,177
AMT_Mettl3_trim_nodup_bc02_mmU3Aligned.out.sam:NS500615:133:HH7MHBGXX:2:21312:7036:8682	0	mmU3	91	255	4S23M37N24M	*	0	0	TAGGGTAGCGTTCCCTCCTGAGCGTGATGCCATTGATGATCGTTCTTCCCT	EEEEEEEEEEEEEEEEEEEEEEEEEEEEEEEEEEEEEEEEEEEEEEEEEEE	NH:i:1	HI:i:1	AS:i:41	nM:i:0	NM:i:0	MD:Z:47	jM:B:c,0	jI:B:i,114,150
AMT_Mettl3_trim_nodup_bc02_mmU3Aligned.out.sam:NS500615:133:HH7MHBGXX:2:23104:13824:9219	0	mmU3	102	255	1S17M35N23M	*	0	0	ATCCTGAGCGTGAAGCCGCATTGATGATCGTTCTTCCCTCC	EEEEEEEEEEEEEEEEEEEEEEEEEEEEEEEEEEEEEEEEE	NH:i:1	HI:i:1	AS:i:34	nM:i:0	NM:i:0	MD:Z:40	jM:B:c,0	jI:B:i,119,153
AMT_Mettl3_trim_nodup_bc02_mmU3Aligned.out.sam:NS500615:133:HH7MHBGXX:3:11512:6034:3614	0	mmU3	108	255	29M1N17M	*	0	0	GCGTGAAGCCGGCTCTAGGTGCTGCTTGCTGCAGCTGCCTCCTGCC	EEEEEEEEEEEEEEEEEEEEEEEEEEEEEEEEEEEEEEEEEEEEEE	NH:i:1	HI:i:1	AS:i:43	nM:i:1	NM:i:1	MD:Z:28A17	jM:B:c,2	jI:B:i,137,137
AMT_Mettl3_trim_nodup_bc02_mmU3Aligned.out.sam:NS500615:133:HH7MHBGXX:2:11205:18424:9683	0	mmU3	110	255	9M33N25M1N20M	*	0	0	GTGAAGCCGGCCATTGATGATCGTTCTTCCCTCCTTGGGAGGGTGAGAGGGAGG	EEEEEEEEEEEEEEEEEEEEEEEEEEEEEEEEEEEEEEEEEEEEEEEEEEEEEE	NH:i:1	HI:i:1	AS:i:44	nM:i:0	NM:i:0	MD:Z:54	jM:B:c,0,0	jI:B:i,119,151,177,177
AMT_Mettl3_trim_nodup_bc02_mmU3Aligned.out.sam:NS500615:133:HH7MHBGXX:2:12304:16854:14774	0	mmU3	110	255	27M1N19M	*	0	0	GTGAAGCCGGCTCTAGGTGCTGCTTGCTGCAGCTGCCTCCTGCCAT	EEEEEEEEEEEEEEEEEEEEEEEEEEEEEEEEEEEEEEEEEEEEEE	NH:i:1	HI:i:1	AS:i:43	nM:i:1	NM:i:1	MD:Z:26A19	jM:B:c,2	jI:B:i,137,137
AMT_Mettl3_trim_nodup_bc02_mmU3Aligned.out.sam:NS500615:133:HH7MHBGXX:4:22509:19113:15559	0	mmU3	104	255	1S31M2N22M	*	0	0	TCTGAGCGCGAAGCCGGCTCTAGGTGCTGCTTCTGCAGCTGCCCCTTGCCATTG	EEEEEEEEEEEEEEEEEEEEEEEEEEEEEEEEEEEEEEEEEEEEEEEEEEEEEE	NH:i:1	HI:i:1	AS:i:42	nM:i:3	NM:i:3	MD:Z:7T34T1C8	jM:B:c,0	jI:B:i,135,136
AMT_Mettl3_trim_nodup_bc02_mmU3Aligned.out.sam:NS500615:133:HH7MHBGXX:1:11201:26625:18166	0	mmU3	101	255	8S34M6N21M	*	0	0	TCCCTCCTCTCCTGAGCGTGAAGCCGGCTCTAGGTGCTGCTTAGCTGCCTCCTGCCATTGATG	EE//EEAEEEEEEEEEEEEEEEEEEE/EEE/EEEAEEEEEEEEEAE<EEEEEAAEEEA<6EEE	NH:i:1	HI:i:1	AS:i:50	nM:i:0	NM:i:0	MD:Z:55	jM:B:c,0	jI:B:i,135,140
AMT_Mettl3_trim_nodup_bc02_mmU3Aligned.out.sam:NS500615:133:HH7MHBGXX:1:11210:21813:18288	0	mmU3	70	255	8S26M3N29M	*	0	0	TCCCTCCTCCGAAACCACGAGGACGAGACGTAGCCCCTCCTGAGCGTGAAGCCGGCTCTAGGT	<6EEEEEEEEAEEEEE<EEEEEEEEEEEEEEEEE6EAEEAEEEEEAEAEEEEAA6EEEAE/AE	NH:i:1	HI:i:1	AS:i:50	nM:i:0	NM:i:0	MD:Z:55	jM:B:c,0	jI:B:i,96,98
AMT_Mettl3_trim_nodup_bc02_mmU3Aligned.out.sam:NS500615:133:HH7MHBGXX:1:13204:7351:12430	0	mmU3	102	255	6S25M14N15M	*	0	0	TTAAAATCCTGAGCGTGAAGCCGGCTCTAGGAGCTGCCTTCTGCCA	EEEEEEEEEEEAEEEEEEEEEEEEEEEEEEEAEEEEEAAEEEAEEE	NH:i:1	HI:i:1	AS:i:33	nM:i:1	NM:i:1	MD:Z:33C6	jM:B:c,0	jI:B:i,127,140
AMT_Mettl3_trim_nodup_bc02_mmU3Aligned.out.sam:NS500615:133:HH7MHBGXX:2:11201:7007:8811	0	mmU3	102	255	32M3N9M3N18M	*	0	0	TCCTGAGCGTGAAGCCGGCTCTAGGTGCTGCTCTGCAGCTGCCTGCCATTGATGATCGT	EEEEEEEEEEEEEEEEEEEEEEEEEAEEEEEEEEEEEEEEEEEEEEEEEEEEAEAEEEE	NH:i:1	HI:i:1	AS:i:49	nM:i:0	NM:i:0	MD:Z:59	jM:B:c,0,0	jI:B:i,134,136,146,148
AMT_Mettl3_trim_nodup_bc02_mmU3Aligned.out.sam:NS500615:133:HH7MHBGXX:2:11206:5119:18839	0	mmU3	102	255	24M2N25M	*	0	0	TCCTGAGCGTGAAGCCGGCTCTAGGCTGCTTGACTGCAGCTGCCTTCTG	EAEEEAEEEEEEEE<EE/EEEEEEEEEEEEEEEEAE<A<EEE/AAEEEE	NH:i:1	HI:i:1	AS:i:42	nM:i:1	NM:i:1	MD:Z:45C3	jM:B:c,0	jI:B:i,126,127
AMT_Mettl3_trim_nodup_bc02_mmU3Aligned.out.sam:NS500615:133:HH7MHBGXX:2:12107:19968:19056	0	mmU3	102	255	24M2N28M	*	0	0	TCCTGAGCGTGAAGCCGGCTCTAGGCTGCTTGACTGCAGCTGCCTTCTGCCA	EEEEEEEEEEEEEEEEEEEEEEEEEEEEEEEEEEEEEEEEEEEEEEEEEEEE	NH:i:1	HI:i:1	AS:i:45	nM:i:1	NM:i:1	MD:Z:45C6	jM:B:c,0	jI:B:i,126,127
AMT_Mettl3_trim_nodup_bc02_mmU3Aligned.out.sam:NS500615:133:HH7MHBGXX:2:12212:22750:7403	0	mmU3	102	255	25M24N26M	*	0	0	TCCTGAGCGTGAAGCCGGCTCTAGGTGCCATTGATGATCGTTCTTCCCTCC	EEEEEEEEEEEEEEEEEEEEEEEEEEEEEEEEEEEEEEEEEEEEEEEEEEE	NH:i:1	HI:i:1	AS:i:45	nM:i:0	NM:i:0	MD:Z:51	jM:B:c,0	jI:B:i,127,150
AMT_Mettl3_trim_nodup_bc02_mmU3Aligned.out.sam:NS500615:133:HH7MHBGXX:2:13206:21803:15327	0	mmU3	104	255	2S31M6N24M	*	0	0	TTCTGAGCGTGAAGCCGGCTCTAGGTGCTGCTTAGCTGCCTCCTGCCATTGATGATC	EEEEEEEEEEEEEEEEEEEEEEEEEEEEEAEEEEEEEEEEEEEEEEEEEEEEEAEEE	NH:i:1	HI:i:1	AS:i:50	nM:i:0	NM:i:0	MD:Z:55	jM:B:c,0	jI:B:i,135,140
AMT_Mettl3_trim_nodup_bc02_mmU3Aligned.out.sam:NS500615:133:HH7MHBGXX:2:13301:4365:4810	0	mmU3	102	255	30M9N33M	*	0	0	TCCTGAGCGTGAAGCCGGCTCTAGGTGCTGAGCTGCCTTCTGCCATTGATGATCGTTCTTCCC	EEEEEEEEEEEEEEEEEEEEEEEEEEEEEEEEEEEEEEEEEEEEEEEEEEEEEEEEEEEEEAA	NH:i:1	HI:i:1	AS:i:55	nM:i:1	NM:i:1	MD:Z:38C24	jM:B:c,4	jI:B:i,132,140
AMT_Mettl3_trim_nodup_bc02_mmU3Aligned.out.sam:NS500615:133:HH7MHBGXX:1:11310:14561:13501	0	mmU3	14	255	24M4N32M	*	0	0	CAGGGATCATTTCTATAGTTCGTTGAGAAGTTTCTCTGACTGTGTAGAGCACCCGA	EEEEEEEEEEEEEEEEEEEEEEEEEEEEEEEEEEEEEEEEEEEEEEEEEEEEEEEE	NH:i:1	HI:i:1	AS:i:51	nM:i:0	NM:i:0	MD:Z:56	jM:B:c,0	jI:B:i,38,41
AMT_Mettl3_trim_nodup_bc02_mmU3Aligned.out.sam:NS500615:133:HH7MHBGXX:2:11205:6113:2091	0	mmU3	100	255	1S23M38N16M1N20M1S	*	0	0	TCCTCCTGAGAGTGAAGCCGGCTCGATCGTTCTTCCCTCCTTGGGAGGGTGAGAGGGAGGA	EEEEEEEEEEEEEEEAEEEEEEEEEEEEEEEEEEEEEEEEEEEEEEEEEEEEEEEEEEEEE	NH:i:1	HI:i:1	AS:i:47	nM:i:1	NM:i:1	MD:Z:9C49	jM:B:c,0,0	jI:B:i,123,160,177,177
AMT_Mettl3_trim_nodup_bc02_mmU3Aligned.out.sam:NS500615:133:HH7MHBGXX:2:22206:24865:4291	0	mmU3	98	255	18M44N36M	*	0	0	TCCCTCCTGAGCGTGAAGTGATCGTTCTTCCCTCCTTTGGGAGGGTGAGAGGGA	EEEEEEEEEEEEEEEEAEEEEEEEEEEEEEEEEEEEEEEEEEEEEEEEEEEEEE	NH:i:1	HI:i:1	AS:i:48	nM:i:0	NM:i:0	MD:Z:54	jM:B:c,0	jI:B:i,116,159
AMT_Mettl3_trim_nodup_bc02_mmU3Aligned.out.sam:NS500615:133:HH7MHBGXX:3:22405:6606:1812	0	mmU3	98	255	18M44N24M	*	0	0	TCCCTCCTGAGCGTGAAGTGATCGTTCTTCCCTCCTTTGGGA	EEEEEEEEEEEEEAEEEEEEEEEEEEEEEEEEEE6EEEE/AE	NH:i:1	HI:i:1	AS:i:36	nM:i:0	NM:i:0	MD:Z:42	jM:B:c,0	jI:B:i,116,159
AMT_Mettl3_trim_nodup_bc02_mmU3Aligned.out.sam:NS500615:133:HH7MHBGXX:2:22103:15933:4828	0	mmU3	112	255	3S25M1N23M	*	0	0	CCCGAAGCCGGCTCTAGGTGCTGCTTACTGCAGCTGCCTCCTGCCATTGAT	EEEEEEEEEEEEEEEEEEEEEEEEEEEEEEEEEEEEEEEEEEEEEEEEEEE	NH:i:1	HI:i:1	AS:i:43	nM:i:2	NM:i:2	MD:Z:23G0A23	jM:B:c,2	jI:B:i,137,137
AMT_Mettl3_trim_nodup_bc02_mmU3Aligned.out.sam:NS500615:133:HH7MHBGXX:4:11612:7039:5523	0	mmU3	140	255	1S37M1N15M9S	*	0	0	TCAGCTGCCTCCTGCCATTGATGATCGTTCTTCCCTCCTTGGGAGGGTGAGAGACTGATCGG	EEEEEEEEEEEEEEEEEEEEEEEEEEEEEEEEEEEEEEEEEEEEEEEEEEEEEEEEEEEEEE	NH:i:1	HI:i:1	AS:i:47	nM:i:0	NM:i:0	MD:Z:52	jM:B:c,0	jI:B:i,177,177
AMT_Mettl3_trim_nodup_bc02_mmU3Aligned.out.sam:NS500615:133:HH7MHBGXX:2:11106:9146:3399	0	mmU3	24	255	23M1N20M	*	0	0	TTCTATAGTTCGTTACTAGAGAATTTCTCTGACTGTGTAGAGC	EEEEEEEEEEEEEEEEEEEEEEEEEEEEEEEEEEEEEEEEEEE	NH:i:1	HI:i:1	AS:i:42	nM:i:0	NM:i:0	MD:Z:43	jM:B:c,1	jI:B:i,47,47
AMT_Mettl3_trim_nodup_bc02_mmU3Aligned.out.sam:NS500615:133:HH7MHBGXX:3:21601:20913:12799	0	mmU3	24	255	21M4N24M	*	0	0	TTCTATAGTTCGTTACTAGAGTTCTCTGACTGTGTAGAGCACCCG	EEEEEEEEEEAEEEEEEEEEEEEEEEEEEEEEEEEEEEEEEEEEE	NH:i:1	HI:i:1	AS:i:40	nM:i:0	NM:i:0	MD:Z:45	jM:B:c,0	jI:B:i,45,48
AMT_Mettl3_trim_nodup_bc02_mmU3Aligned.out.sam:NS500615:133:HH7MHBGXX:4:11609:7080:7567	0	mmU3	24	255	21M4N24M	*	0	0	TTCTATAGTTCGTTACTAGAGTTCTCTGACTGTGTAGAGCACCCG	EEEEEEEEEEEEEEEEEEEEEEEAEEEEEEEEEEEEEEEAEAEEE	NH:i:1	HI:i:1	AS:i:40	nM:i:0	NM:i:0	MD:Z:45	jM:B:c,0	jI:B:i,45,48
AMT_Mettl3_trim_nodup_bc02_mmU3Aligned.out.sam:NS500615:133:HH7MHBGXX:3:12609:8596:17766	0	mmU3	105	255	32M1N31M	*	0	0	TGAGCGTGAAGCCGGCTCTAGGTGCTGCTTGCTGCAGCTGCCTCCTGCCATTGATGATCGTTC	EEEEEEEEEEEEEEEEEEEEEEEEEEEEEEEEEEEEEEEEEEEEEEEEEEEEEEEEEEEEEEE	NH:i:1	HI:i:1	AS:i:59	nM:i:1	NM:i:1	MD:Z:31A31	jM:B:c,2	jI:B:i,137,137
AMT_Mettl3_trim_nodup_bc02_mmU3Aligned.out.sam:NS500615:133:HH7MHBGXX:4:11406:22018:10249	0	mmU3	100	255	1S16M38N44M	*	0	0	TCCTCCTGAGCGTGAAGCATTGATGATCGTTCTTCCCTCCTTTGGGAGGGTGAGAGGGAGG	EEEEEEEEEEEEEEEEEEEEEEEEEEEEEEEEEEEEEEEEEEEEEEEEEEEEEEEEEEEEE	NH:i:1	HI:i:1	AS:i:54	nM:i:0	NM:i:0	MD:Z:60	jM:B:c,0	jI:B:i,116,153
AMT_Mettl3_trim_nodup_bc02_mmU3Aligned.out.sam:NS500615:133:HH7MHBGXX:1:22102:2615:19816	0	mmU3	156	255	21M1N20M	*	0	0	TTGATGATCGTTCTTCCCTCCTTGGGAGGGTGAGAGGGAGG	EEEEEEEEEEEEEEEEEEEEEEEEEEEEEEEEEEEEEEEEE	NH:i:1	HI:i:1	AS:i:36	nM:i:0	NM:i:0	MD:Z:41	jM:B:c,0	jI:B:i,177,177
AMT_Mettl3_trim_nodup_bc02_mmU3Aligned.out.sam:NS500615:133:HH7MHBGXX:1:22105:18294:12664	0	mmU3	156	255	16M3N36M	*	0	0	TTGATGATCGTTCTTCCCTTTGGGAGGGTGAGAAGGAGGGAACGCAGTCTGA	EEEEEEEEEEEEEEEEEEEEEEEEEEEEEEEEEEEEEEEEEEEEEEEEEEEE	NH:i:1	HI:i:1	AS:i:45	nM:i:1	NM:i:1	MD:Z:33G18	jM:B:c,0	jI:B:i,172,174
AMT_Mettl3_trim_nodup_bc02_mmU3Aligned.out.sam:NS500615:133:HH7MHBGXX:2:11305:19999:14116	0	mmU3	13	255	23M3N21M6S	*	0	0	TCAGGGATCATTTCTATAGTTCGCTAGAGAAGTTTCTCTGACTGACTATA	AEEEEEEEEEEEEEEEE6EEEEEEEEEEEEEEEEEEEEEEEAEEAEE<AE	NH:i:1	HI:i:1	AS:i:39	nM:i:0	NM:i:0	MD:Z:44	jM:B:c,0	jI:B:i,36,38
AMT_Mettl3_trim_nodup_bc02_mmU3Aligned.out.sam:NS500615:133:HH7MHBGXX:2:12312:15681:9098	0	mmU3	156	255	21M1N20M	*	0	0	TTGATGATCGTTCTTCCCTCCTTGGGAGGGTGAGAGGGAGG	EEEEEEEEEEEEEEEEEEEEEEEEAEEEEEEEEEEEEEEEE	NH:i:1	HI:i:1	AS:i:36	nM:i:0	NM:i:0	MD:Z:41	jM:B:c,0	jI:B:i,177,177
AMT_Mettl3_trim_nodup_bc02_mmU3Aligned.out.sam:NS500615:133:HH7MHBGXX:3:11610:19134:12086	0	mmU3	13	255	20M11N30M13S	*	0	0	TCAGGGATCATTTCTATAGTGAAGTTTCTCTGACTGTGTAGAGCACCAGATCGGAAGAGCGGT	EEEEEEEEEEEEEEEEEEEEEEEEEEEEEEEEEEEEEEEEEEEEEAEEEEEEEEEEEEEEEEE	NH:i:1	HI:i:1	AS:i:43	nM:i:1	NM:i:1	MD:Z:47C2	jM:B:c,0	jI:B:i,33,43
AMT_Mettl3_trim_nodup_bc02_mmU3Aligned.out.sam:NS500615:133:HH7MHBGXX:3:13610:11872:14118	0	mmU3	14	255	1S15M6N36M	*	0	0	CCAGGGATCATTTCTAGTTACTAGAGAAGTTTCTCTGACTGTGTAGAGCACC	EAEEEEEEEEEEEEEEEEEEEEEEEEEEEEEEEEEEEEEEEEEEEEEEEAEE	NH:i:1	HI:i:1	AS:i:46	nM:i:0	NM:i:0	MD:Z:51	jM:B:c,0	jI:B:i,29,34
AMT_Mettl3_trim_nodup_bc02_mmU3Aligned.out.sam:NS500615:133:HH7MHBGXX:3:22512:7258:1750	0	mmU3	156	255	21M1N22M	*	0	0	TTGATGATCGTTCTTCCCTCCTTGGGAGGGTGAGAGGGAGGGA	EEEEEEEEEEEEEEEEAEEEEEEEEEEEEEEEEEEEEEEEAEE	NH:i:1	HI:i:1	AS:i:38	nM:i:0	NM:i:0	MD:Z:43	jM:B:c,0	jI:B:i,177,177
AMT_Mettl3_trim_nodup_bc02_mmU3Aligned.out.sam:NS500615:133:HH7MHBGXX:3:23612:20426:4381	0	mmU3	156	255	21M1N19M	*	0	0	TTGATGATCGTTCTTCCCTCCTTGGGAGGGTGAGAGGGAG	EEEEEEEEAEEEAEEEAEE<EEEEEEEEEEEEEEEEEEEE	NH:i:1	HI:i:1	AS:i:35	nM:i:0	NM:i:0	MD:Z:40	jM:B:c,0	jI:B:i,177,177
AMT_Mettl3_trim_nodup_bc02_mmU3Aligned.out.sam:NS500615:133:HH7MHBGXX:4:13409:5566:10128	0	mmU3	13	255	17M16N19M	*	0	0	TCAGGGATCATTTCTATAGTTTCTCTGACTGTGTAG	EEEEEEEEEEEEEEEEEAEEEEEEEEEEEEEEEAEE	NH:i:1	HI:i:1	AS:i:31	nM:i:0	NM:i:0	MD:Z:36	jM:B:c,0	jI:B:i,30,45
AMT_Mettl3_trim_nodup_bc02_mmU3Aligned.out.sam:NS500615:133:HH7MHBGXX:4:13607:16990:10022	0	mmU3	156	255	21M1N16M12S	*	0	0	TTGATGATCGTTCTTCCCTCCTTGGGAGGGTGAGAGGTCCTGAGCGTGA	EEEEAEEEEEEEE<<EEAEEEE<EEAEA/EAEEEEEEEEEEEEEEE6<E	NH:i:1	HI:i:1	AS:i:32	nM:i:0	NM:i:0	MD:Z:37	jM:B:c,0	jI:B:i,177,177
AMT_Mettl3_trim_nodup_bc02_mmU3Aligned.out.sam:NS500615:133:HH7MHBGXX:4:22411:24727:17021	0	mmU3	156	255	21M1N18M	*	0	0	TTGATGATCGTTCTTCCCTCCTTGGGAGGGTGAGAGGGA	EEEEEEEEEEEEEEE<AEE/EEEEEEEEEEEEEEEEEEE	NH:i:1	HI:i:1	AS:i:34	nM:i:0	NM:i:0	MD:Z:39	jM:B:c,0	jI:B:i,177,177
AMT_Mettl3_trim_nodup_bc02_mmU3Aligned.out.sam:NS500615:133:HH7MHBGXX:4:23605:15679:10870	0	mmU3	156	255	21M1N23M	*	0	0	TTGATGATCGTTCTTCCCTCCTTGGGAGGGTGAGAGGGAGGGAA	EEEEEEEEEEEEEEEEEEEEEEEEEEEEEEEEEEEEEEEEEEEE	NH:i:1	HI:i:1	AS:i:39	nM:i:0	NM:i:0	MD:Z:44	jM:B:c,0	jI:B:i,177,177
AMT_Mettl3_trim_nodup_bc02_mmU3Aligned.out.sam:NS500615:133:HH7MHBGXX:2:22204:17252:6349	0	mmU3	123	255	6M8N40M1N17M	*	0	0	TAGGTGCTGCAGCTGCCTCCTGCCATTGATGATCGTTCTTCCCTCCTTGGGAGGGTGAGAGGG	EEEEEEEEEEEEEEEEEEEEEEEEEEEEEEEEEEEEEEEEAAEEEEEEEEEEEEEEEEEEEEE	NH:i:1	HI:i:1	AS:i:53	nM:i:0	NM:i:0	MD:Z:63	jM:B:c,0,0	jI:B:i,129,136,177,177
AMT_Mettl3_trim_nodup_bc02_mmU3Aligned.out.sam:NS500615:133:HH7MHBGXX:2:22206:16200:19455	0	mmU3	138	255	1S39M1N20M1S	*	0	0	TTGCAGCTGCCTTCTGCCATTGATGATCGTTCTTCCCTCCTTGGGAGGGTGAGAGGGAGGA	EEEEEEEEEEEEEEEEEEEEEEEEEEEEEEEEEEEEEEEEEEEAEEEEEEAEEEEEEEEEE	NH:i:1	HI:i:1	AS:i:52	nM:i:1	NM:i:1	MD:Z:11C47	jM:B:c,0	jI:B:i,177,177
AMT_Mettl3_trim_nodup_bc02_mmU3Aligned.out.sam:NS500615:133:HH7MHBGXX:2:22309:7852:19371	0	mmU3	138	255	1S39M1N20M	*	0	0	TTGCAGCTGCCTCCTGCCATTGATGATCGTTCTTCCCTCCTTGGGAGGGTGAGAGGGAGG	EEEEEEEEEEEEEEEEEEEEEEEEEEEEEEEEEEEEEEEEEEEEEEEEEEEEEEEEEEEE	NH:i:1	HI:i:1	AS:i:54	nM:i:0	NM:i:0	MD:Z:59	jM:B:c,0	jI:B:i,177,177
AMT_Mettl3_trim_nodup_bc02_mmU3Aligned.out.sam:NS500615:133:HH7MHBGXX:3:11501:4999:17025	0	mmU3	101	255	3S28M8N23M	*	0	0	GCACTCCTGAGCGTGAAGCCGGCTCTAGGTGCTGCAGCTGCCTCCTGCCATTGA	EEEEEEEEEEEEEEEEEEEEEEEEEEEEEEEEEEEEEEEEEEEEEEEEEEEEEE	NH:i:1	HI:i:1	AS:i:46	nM:i:0	NM:i:0	MD:Z:51	jM:B:c,0	jI:B:i,129,136
AMT_Mettl3_trim_nodup_bc02_mmU3Aligned.out.sam:NS500615:133:HH7MHBGXX:3:11603:14843:6701	0	mmU3	123	255	6M8N40M1N17M	*	0	0	TAGGTGCTGCAGCTGCCTCCTGCCATTGATGATCGTTCTTCCCTCCTTGGGAGGGTGAGAGGG	EEEEEEEEEEEEEEEEEEEEEEEEEEEEEEEAEEEEEEEEEEEEEEEEEEEEEEEAEAEEEEE	NH:i:1	HI:i:1	AS:i:53	nM:i:0	NM:i:0	MD:Z:63	jM:B:c,0,0	jI:B:i,129,136,177,177
AMT_Mettl3_trim_nodup_bc02_mmU3Aligned.out.sam:NS500615:133:HH7MHBGXX:3:12501:21093:20366	0	mmU3	123	255	6M8N40M1N17M	*	0	0	TAGGTGCTGCAGCTGCCTCCTGCCATTGATGATCGTTCTTCCCTCCTTGGGAGGGTGAGAGGG	EEEEEEEEEEEEEEEEEEEEEEEEEEEEEEEEEEEEEEEEAEEEEEEEEEEEEEEEEEEEEEE	NH:i:1	HI:i:1	AS:i:53	nM:i:0	NM:i:0	MD:Z:63	jM:B:c,0,0	jI:B:i,129,136,177,177
AMT_Mettl3_trim_nodup_bc02_mmU3Aligned.out.sam:NS500615:133:HH7MHBGXX:3:13404:3812:11076	0	mmU3	98	255	18M44N36M	*	0	0	TCCCTCCTGAGCGTGAAGTGATCGTTCTTTCCTCCTTTGGGAGGGTGAGAGGGA	EEEEEEEEEEEEEEEEEEEEEEEEEEEEEEEEEEEEEEEEEEEEEEEEEEEEEE	NH:i:1	HI:i:1	AS:i:46	nM:i:1	NM:i:1	MD:Z:29C24	jM:B:c,0	jI:B:i,116,159
AMT_Mettl3_trim_nodup_bc02_mmU3Aligned.out.sam:NS500615:133:HH7MHBGXX:3:12506:1681:3865	0	mmU3	150	255	3S27M1N22M	*	0	0	TTTCTGCCATTGATGATCGTTCTTCCCTCCTTGGGAGGGTGAGAGGGAGGGA	EEEEEEEEEEEEEEEEEEEEEEEEEEEEEEEEEEEEEEEEEEEEEEEEEEEE	NH:i:1	HI:i:1	AS:i:44	nM:i:0	NM:i:0	MD:Z:49	jM:B:c,0	jI:B:i,177,177
AMT_Mettl3_trim_nodup_bc02_mmU3Aligned.out.sam:NS500615:133:HH7MHBGXX:3:23610:13728:10644	0	mmU3	55	255	28M5N24M	*	0	0	GACTGTGTAGAGTATCCGAAACCACGAGGACGTAGCGTTCCCTCCTGAGCGT	EEE/EEEEEEEEEEEEEEAAEEEEEEEEEAEEEE/EE<E<EEAEEEEEEEEA	NH:i:1	HI:i:1	AS:i:43	nM:i:2	NM:i:2	MD:Z:12C1C37	jM:B:c,0	jI:B:i,83,87
AMT_Mettl3_trim_nodup_bc02_mmU3Aligned.out.sam:NS500615:133:HH7MHBGXX:4:11401:2973:9421	0	mmU3	88	255	3S25M1N16M	*	0	0	AGGGACGTAGTGTTCCCTCCTGAGCGTGAGCCGGCTCTAGGTGC	EEEEEEEEEEEEEEEEEEAAEEEEEEEEEEEEEEEEEEEEEEEE	NH:i:1	HI:i:1	AS:i:34	nM:i:1	NM:i:1	MD:Z:7C33	jM:B:c,0	jI:B:i,113,113
AMT_Mettl3_trim_nodup_bc02_mmU3Aligned.out.sam:NS500615:133:HH7MHBGXX:4:13407:7786:10507	0	mmU3	88	255	3S25M1N16M	*	0	0	AGGGACGTAGTGTTCCCTCCTGAGCGTGAGCCGGCTCTAGGTGC	EEEEEEEEEEEEEEEEEEEEEEEEEEEEEEEEEEEEEEEEEEEE	NH:i:1	HI:i:1	AS:i:34	nM:i:1	NM:i:1	MD:Z:7C33	jM:B:c,0	jI:B:i,113,113
AMT_Mettl3_trim_nodup_bc02_mmU3Aligned.out.sam:NS500615:133:HH7MHBGXX:1:11210:24637:11154	0	mmU3	23	255	24M1N17M	*	0	0	TTTCTATAGTTCGTTACTAGAGAAGTTCTCTGACTGTGTAG	AEEEEEEAEEEEEEEEEEAEEEEEEEEEEEEEEEEEEEEEE	NH:i:1	HI:i:1	AS:i:38	nM:i:1	NM:i:1	MD:Z:24T16	jM:B:c,1	jI:B:i,47,47
AMT_Mettl3_trim_nodup_bc02_mmU3Aligned.out.sam:NS500615:133:HH7MHBGXX:1:13101:15444:16947	0	mmU3	118	255	1S16M2N27M	*	0	0	TGGCTCTAGGTGCTGCTACTGCAGCTGCCTCTTGCCATTGATGA	EEEEEEEEEEEEEEEEEEEEEEEEEEEEEEEEEEEEEEEEEEEE	NH:i:1	HI:i:1	AS:i:36	nM:i:1	NM:i:1	MD:Z:30C12	jM:B:c,0	jI:B:i,134,135
AMT_Mettl3_trim_nodup_bc02_mmU3Aligned.out.sam:NS500615:133:HH7MHBGXX:1:13205:20265:16787	0	mmU3	118	255	1S16M2N27M	*	0	0	TGGCTCTAGGTGCTGCTACTGCAGCTGCCTCTTGCCATTGATGA	EEEEEEEEEEEEEEEEEEEEEEEEEEEEEEEEEEEEEEEEEEEE	NH:i:1	HI:i:1	AS:i:36	nM:i:1	NM:i:1	MD:Z:30C12	jM:B:c,0	jI:B:i,134,135
AMT_Mettl3_trim_nodup_bc02_mmU3Aligned.out.sam:NS500615:133:HH7MHBGXX:1:21301:2372:13171	0	mmU3	118	255	1S19M1N18M	*	0	0	TGGCTCTAGGTGCTGCTTACTGCAGCTGCCTCCTGCCA	6EEEEEEEEEEEEEEEEEEEEEEEEEEEEEEEEEEEEE	NH:i:1	HI:i:1	AS:i:32	nM:i:2	NM:i:2	MD:Z:17G0A18	jM:B:c,2	jI:B:i,137,137
AMT_Mettl3_trim_nodup_bc02_mmU3Aligned.out.sam:NS500615:133:HH7MHBGXX:1:11104:14399:5762	0	mmU3	5	255	19M21N21M	*	0	0	CTATACTTTCAGGTATCATAAGTTTCTCTGACTGTGTAGA	EEEEEEEEEEEEEEEEEEEEEEEEEEEEEEEEEEEEEEEE	NH:i:1	HI:i:1	AS:i:33	nM:i:1	NM:i:1	MD:Z:13G26	jM:B:c,0	jI:B:i,24,44
AMT_Mettl3_trim_nodup_bc02_mmU3Aligned.out.sam:NS500615:133:HH7MHBGXX:1:12210:5439:19486	0	mmU3	5	255	25M16N19M	*	0	0	CTATACTTTCAGGGATCATTTCTATAGTTTCTCTGACTGTGTAG	EEE6EEE6EEEEEEEEEEEEEEEEEEEEEEEEEEEAA<EEEEEE	NH:i:1	HI:i:1	AS:i:39	nM:i:0	NM:i:0	MD:Z:44	jM:B:c,0	jI:B:i,30,45
AMT_Mettl3_trim_nodup_bc02_mmU3Aligned.out.sam:NS500615:133:HH7MHBGXX:1:12310:13610:5140	0	mmU3	6	255	1S20M14N32M4S	*	0	0	TTATACTTTCAGGGATCATACTAGAGAAGTTTCTCTGACTGTGTAGAGCACCCTTAA	EEEEEEEEEEEEEEEEEEEEEEEEEEEEEEEEEEEEEEEEEEEEEEAEEEEEEEEAE	NH:i:1	HI:i:1	AS:i:46	nM:i:2	NM:i:2	MD:Z:18T0T32	jM:B:c,2	jI:B:i,26,39
AMT_Mettl3_trim_nodup_bc02_mmU3Aligned.out.sam:NS500615:133:HH7MHBGXX:1:13208:12847:5488	0	mmU3	6	255	1S32M2N29M	*	0	0	TTATACTTTCAGGGATCATTTCTATAGTTCGTTTAGAGAAGTTTCTCTGACTGTGTAGAGCA	EEEEEEEEEEEEEEEEEEEEEEEEEEEEEEEEEEEEEEEEEEEEEEEEEAEEEEEEEE<EEE	NH:i:1	HI:i:1	AS:i:56	nM:i:0	NM:i:0	MD:Z:61	jM:B:c,0	jI:B:i,38,39
AMT_Mettl3_trim_nodup_bc02_mmU3Aligned.out.sam:NS500615:133:HH7MHBGXX:1:21308:5909:9148	0	mmU3	5	255	17M24N20M	*	0	0	CTATACTTTCAGGGATCAGTTTCTCTGACTGTGTAGA	EEEEEEEEEEEEEEEEEEEEEEEEEEEEEEEEEEEEE	NH:i:1	HI:i:1	AS:i:32	nM:i:0	NM:i:0	MD:Z:37	jM:B:c,0	jI:B:i,22,45
AMT_Mettl3_trim_nodup_bc02_mmU3Aligned.out.sam:NS500615:133:HH7MHBGXX:1:22205:16543:7608	0	mmU3	5	255	19M21N21M	*	0	0	CTATACTTTCAGGTATCATAAGTTTCTCTGACTGTGTAGA	EEEEEEEEEEEEEEEEEEEEEEEEEEEEEEEEEEEEEEEE	NH:i:1	HI:i:1	AS:i:33	nM:i:1	NM:i:1	MD:Z:13G26	jM:B:c,0	jI:B:i,24,44
AMT_Mettl3_trim_nodup_bc02_mmU3Aligned.out.sam:NS500615:133:HH7MHBGXX:1:22208:22811:13683	0	mmU3	5	255	19M21N21M	*	0	0	CTATACTTTCAGGTATCATAAGTTTCTCTGACTGTGTAGA	EEEEEEEEEEEEAEEEEEEEEE/EEEEAEEEE<EEEEEEE	NH:i:1	HI:i:1	AS:i:33	nM:i:1	NM:i:1	MD:Z:13G26	jM:B:c,0	jI:B:i,24,44
AMT_Mettl3_trim_nodup_bc02_mmU3Aligned.out.sam:NS500615:133:HH7MHBGXX:2:11101:19299:16714	0	mmU3	26	255	15M4N23M	*	0	0	CTATAGTTTGTTACTAAGTTTCTCTGACTGTGTAGAGC	EEEEEEEEEEEEEEEEEEEEEEEEEEEEEEEEEEEEEE	NH:i:1	HI:i:1	AS:i:31	nM:i:1	NM:i:1	MD:Z:8C29	jM:B:c,0	jI:B:i,41,44
AMT_Mettl3_trim_nodup_bc02_mmU3Aligned.out.sam:NS500615:133:HH7MHBGXX:2:11310:9209:17788	0	mmU3	5	255	25M16N19M	*	0	0	CTATACTTTCAGGGATCATTTCTATAGTTTCTCTGACTGTGTAG	EEEEEEEEEEEEAEEEEEEAEEEEEEEEEEEEEAEEEEEEEEEE	NH:i:1	HI:i:1	AS:i:39	nM:i:0	NM:i:0	MD:Z:44	jM:B:c,0	jI:B:i,30,45
AMT_Mettl3_trim_nodup_bc02_mmU3Aligned.out.sam:NS500615:133:HH7MHBGXX:2:21204:5200:6803	0	mmU3	5	255	25M16N19M	*	0	0	CTATACTTTCAGGGATCATTTCTATAGTTTCTCTGACTGTGTAG	EEEEEEEEEEEEEEEEEEEEEEEEEEEEEEEEEEEEEEEEEEEA	NH:i:1	HI:i:1	AS:i:39	nM:i:0	NM:i:0	MD:Z:44	jM:B:c,0	jI:B:i,30,45
AMT_Mettl3_trim_nodup_bc02_mmU3Aligned.out.sam:NS500615:133:HH7MHBGXX:2:22311:26762:9738	0	mmU3	5	255	17M24N20M	*	0	0	CTATACTTTCAGGGATCAGTTTCTCTGACTGTGTAGA	EEEEEAEEEEEEEAEEAEEEEEEEAEEE/EEEEEEAE	NH:i:1	HI:i:1	AS:i:32	nM:i:0	NM:i:0	MD:Z:37	jM:B:c,0	jI:B:i,22,45
AMT_Mettl3_trim_nodup_bc02_mmU3Aligned.out.sam:NS500615:133:HH7MHBGXX:2:23306:14586:2434	0	mmU3	26	255	15M4N23M	*	0	0	CTATAGTTTGTTACTAAGTTTCTCTGACTGTGTAGAGC	EEEEEEEEEEEEEEEEEEEEEEEEEE/EEAEEEEEEEE	NH:i:1	HI:i:1	AS:i:31	nM:i:1	NM:i:1	MD:Z:8C29	jM:B:c,0	jI:B:i,41,44
AMT_Mettl3_trim_nodup_bc02_mmU3Aligned.out.sam:NS500615:133:HH7MHBGXX:2:23308:19901:8089	0	mmU3	5	255	25M16N19M	*	0	0	CTATACTTTCAGGGATCATTTCTATAGTTTCTCTGACTGTGTAG	EAEEEEEEEEEEEEEEEEEEEEEEEEEEEEEEEEEEEEEEEEEE	NH:i:1	HI:i:1	AS:i:39	nM:i:0	NM:i:0	MD:Z:44	jM:B:c,0	jI:B:i,30,45
AMT_Mettl3_trim_nodup_bc02_mmU3Aligned.out.sam:NS500615:133:HH7MHBGXX:3:11501:17185:6553	0	mmU3	26	255	15M4N19M	*	0	0	CTATAGTTTGTTACTAAGTTTCTCTGACTGTGTA	EEEEEEE/EEEEEEEEEEAEEEEEA<EEE/EE/E	NH:i:1	HI:i:1	AS:i:27	nM:i:1	NM:i:1	MD:Z:8C25	jM:B:c,0	jI:B:i,41,44
AMT_Mettl3_trim_nodup_bc02_mmU3Aligned.out.sam:NS500615:133:HH7MHBGXX:3:11602:4357:14614	0	mmU3	6	255	1S32M2N29M	*	0	0	TTATACTTTCAGGGATCATTTCTATAGTTCGTTTAGAGAAGTTTCTCTGACTGTGTAGAGCA	AEEEEEEAEEEEEEEEEEEEEAEEE/EEEEEEEEAEEEEEEEEE6EEEEEEEEEEEEEEEEE	NH:i:1	HI:i:1	AS:i:56	nM:i:0	NM:i:0	MD:Z:61	jM:B:c,0	jI:B:i,38,39
AMT_Mettl3_trim_nodup_bc02_mmU3Aligned.out.sam:NS500615:133:HH7MHBGXX:3:13401:20592:7208	0	mmU3	6	255	1S32M2N30M	*	0	0	TTATACTTTCAGGGATCATTTCTATAGTTCGTTTAGAGAAGTTTCTCTGACTGTGTAGAGCAC	EEEEEEEEEEEEEEEEEEEEEEEEEEEEEEEEEEEEEEEEEEEEEEAEEEEEEEEEEEEEEEE	NH:i:1	HI:i:1	AS:i:56	nM:i:0	NM:i:0	MD:Z:62	jM:B:c,0	jI:B:i,38,39
AMT_Mettl3_trim_nodup_bc02_mmU3Aligned.out.sam:NS500615:133:HH7MHBGXX:3:13607:8464:6711	0	mmU3	6	255	1S32M2N30M	*	0	0	TTATACTTTCAGGGATCATTTCTATAGTTCGTTTAGAGAAGTTTCTCTGACTGTGTAGAGCAC	EEEEEEEEEEEEEEEEEEEEEEEEEEEEEEEEEEEEEEEEEEEEEEEEEEEEEEEEEEEEAAE	NH:i:1	HI:i:1	AS:i:56	nM:i:0	NM:i:0	MD:Z:62	jM:B:c,0	jI:B:i,38,39
AMT_Mettl3_trim_nodup_bc02_mmU3Aligned.out.sam:NS500615:133:HH7MHBGXX:3:21409:23899:15432	0	mmU3	26	255	15M4N19M7S	*	0	0	CTATAGTTTGTTACTAAGTTTCTCTGACTGTGTAACTATAC	EEEEEEEEEEEEEAEEEEEEEEEEEEEEEEEEEEEEEEEEE	NH:i:1	HI:i:1	AS:i:27	nM:i:1	NM:i:1	MD:Z:8C25	jM:B:c,0	jI:B:i,41,44
AMT_Mettl3_trim_nodup_bc02_mmU3Aligned.out.sam:NS500615:133:HH7MHBGXX:3:22509:4105:9861	0	mmU3	5	255	17M24N20M	*	0	0	CTATACTTTCAGGGATCAGTTTCTCTGACTGTGTAGA	EEEEEEEEEEEEEEEEEEEEEEEEEEEEEEEEEEEEE	NH:i:1	HI:i:1	AS:i:32	nM:i:0	NM:i:0	MD:Z:37	jM:B:c,0	jI:B:i,22,45
AMT_Mettl3_trim_nodup_bc02_mmU3Aligned.out.sam:NS500615:133:HH7MHBGXX:1:11306:9455:4467	0	mmU3	136	255	41M1N21M	*	0	0	ACTGCAGCTGCCTCCTGCCATTGATGATCGTTCTTCCCTCCTTGGGAGGGTGAGAGGGAGGG	EEEEEEEEEEEEEEEEEEEEEEEEEEEEEEEEEAEEEEEEEEEEEEEEEEEEEEEEEEEEEE	NH:i:1	HI:i:1	AS:i:57	nM:i:0	NM:i:0	MD:Z:62	jM:B:c,0	jI:B:i,177,177
AMT_Mettl3_trim_nodup_bc02_mmU3Aligned.out.sam:NS500615:133:HH7MHBGXX:1:12101:18751:2721	0	mmU3	138	255	2S39M1N20M	*	0	0	ATTGCAGCTGCCTCCTGCCATTGATGATCGTTCTTCCCTCCTTGGGAGGGTGAGAGGGAGG	EEEEEEEEEEEEEEEEEEEEEEEEEEEEEEEEEEEEEEEEEEEEEEEEEEEEEEEEEEEEE	NH:i:1	HI:i:1	AS:i:54	nM:i:0	NM:i:0	MD:Z:59	jM:B:c,0	jI:B:i,177,177
AMT_Mettl3_trim_nodup_bc02_mmU3Aligned.out.sam:NS500615:133:HH7MHBGXX:1:12110:26168:9889	0	mmU3	136	255	41M1N15M6S	*	0	0	ACTGCAGCTGCCTCCTGCCATTGATGATCGTTCTTCCCTCCTTGGGAGGGTGAGAGAGGAGG	<EEEEEEEEEEEEEEEEEEEEEEEEEEEEEEEEEEEEEEEEEEEEEEEEEEEEEEEEEEEEE	NH:i:1	HI:i:1	AS:i:51	nM:i:0	NM:i:0	MD:Z:56	jM:B:c,0	jI:B:i,177,177
AMT_Mettl3_trim_nodup_bc02_mmU3Aligned.out.sam:NS500615:133:HH7MHBGXX:1:12112:17047:2582	0	mmU3	136	255	41M1N21M	*	0	0	ACTGCAGCTGCCTTCTGCCATTGATGATCGTTCTTCCCTCCTTGGGAGGGTGAGAGGGAGGG	EEEEEEEEEEEEEEEEEEEEEEEEEEEEEEEEEEEEEEEEEEEEEEEEEEEEEEEEEEEEEE	NH:i:1	HI:i:1	AS:i:55	nM:i:1	NM:i:1	MD:Z:13C48	jM:B:c,0	jI:B:i,177,177
AMT_Mettl3_trim_nodup_bc02_mmU3Aligned.out.sam:NS500615:133:HH7MHBGXX:1:12208:8180:2464	0	mmU3	136	255	41M1N21M	*	0	0	ACTGCAGCTGCCTCCTGCCATTGATGATCGTTCTTCCCTCCTTGGGAGGGTGAGAGGGAGGG	EEEEEEEEEEEAEEEEEEEEEEEEEEEEEEEEEEEEEEEEEEEEEEEEEEEEEEEEEAEEEE	NH:i:1	HI:i:1	AS:i:57	nM:i:0	NM:i:0	MD:Z:62	jM:B:c,0	jI:B:i,177,177
AMT_Mettl3_trim_nodup_bc02_mmU3Aligned.out.sam:NS500615:133:HH7MHBGXX:1:12211:1632:2491	0	mmU3	136	255	24M5N12M1N23M1S	*	0	0	ACTGCAGCTGCCTCCTGCCATTGAGTTCTTCCCTCCTTGGGAGGGTGAGAGGGAGGGAAA	EEEEEEEEEEEEEEEEEEEEEEEEEEEEEEEEEEEEEEEEEEEEEEEEEEEEEEEEEEEE	NH:i:1	HI:i:1	AS:i:49	nM:i:0	NM:i:0	MD:Z:59	jM:B:c,0,0	jI:B:i,160,164,177,177
AMT_Mettl3_trim_nodup_bc02_mmU3Aligned.out.sam:NS500615:133:HH7MHBGXX:1:12211:16277:11034	0	mmU3	137	255	1S40M1N21M	*	0	0	TCTGCAGCTGCCTTCTGCCATTGATGATCGTTCTTCCCTCCTTGGGAGGGTGAGAGGGAGGG	EEEEEEEEEEEEEEEEEEEEEEEEEEEEEEEEEEEEEEEEEEEEEEEEEEEEEEEEEEEEEE	NH:i:1	HI:i:1	AS:i:54	nM:i:1	NM:i:1	MD:Z:12C48	jM:B:c,0	jI:B:i,177,177
AMT_Mettl3_trim_nodup_bc02_mmU3Aligned.out.sam:NS500615:133:HH7MHBGXX:1:12304:22828:17312	0	mmU3	136	255	20M9N42M	*	0	0	ACTGCAGCTGCCTCCTGCCAGTTCTTCCCTCCTTTGGGAGGGTGAGAGGGAGGGAACGCAGT	EEEEEEEEE6EEEEEEEEEEEEEEEEEEEEEEEE<EEEEEEEEEEEEEEEEEEEEEEEEEEE	NH:i:1	HI:i:1	AS:i:56	nM:i:0	NM:i:0	MD:Z:62	jM:B:c,0	jI:B:i,156,164
AMT_Mettl3_trim_nodup_bc02_mmU3Aligned.out.sam:NS500615:133:HH7MHBGXX:1:12308:6868:3119	0	mmU3	136	255	41M1N20M1S	*	0	0	ACTGCAGCTGCCTCCTGCCATTGATGATCGTTCTTCCCTCCTTGGGAGGGTGAGAGGGAGGA	AEEEEEEEEEEEEEEEEEEEEEEEEEEEEEEEEEEEEEEEEEEEEEEEEEEEEEEEEEEEEE	NH:i:1	HI:i:1	AS:i:56	nM:i:0	NM:i:0	MD:Z:61	jM:B:c,0	jI:B:i,177,177
AMT_Mettl3_trim_nodup_bc02_mmU3Aligned.out.sam:NS500615:133:HH7MHBGXX:1:13201:26797:3445	0	mmU3	138	255	2S39M1N20M1S	*	0	0	ATTGCAGCTGCCTCCTGCCATTGATGATCGTTCTTCCCTCCTTGGGAGGGTGAGAGGGAGGA	EEEEEEEEEEEEEEEEEEEEEEEEEEEEEEEEEEEEEEEEEEEEEEEEEEEEEEEEEEEEEE	NH:i:1	HI:i:1	AS:i:54	nM:i:0	NM:i:0	MD:Z:59	jM:B:c,0	jI:B:i,177,177
AMT_Mettl3_trim_nodup_bc02_mmU3Aligned.out.sam:NS500615:133:HH7MHBGXX:1:13210:17029:10687	0	mmU3	136	255	41M1N20M1S	*	0	0	ACTGCAGCTGCCTCCTGCCATTGATGATCGTTCTTCCCTCCTTGGGAGGGTGAGAGGGAGGA	EEEEEEEEEEEEEEEEEEEEEEEEEEEEEEEEEEEEEEEEEEEEEEEEEEEEEEEEEEEEEE	NH:i:1	HI:i:1	AS:i:56	nM:i:0	NM:i:0	MD:Z:61	jM:B:c,0	jI:B:i,177,177
AMT_Mettl3_trim_nodup_bc02_mmU3Aligned.out.sam:NS500615:133:HH7MHBGXX:3:21403:6981:10126	0	mmU3	157	255	20M1N17M	*	0	0	TGATGATCGTTCTTCCCTCCTTGGGAGGGTGAGAGGG	AAE/AEEAEEEEEEEEEAEEEAEEEEEEEEEEEEEEE	NH:i:1	HI:i:1	AS:i:32	nM:i:0	NM:i:0	MD:Z:37	jM:B:c,0	jI:B:i,177,177
AMT_Mettl3_trim_nodup_bc02_mmU3Aligned.out.sam:NS500615:133:HH7MHBGXX:3:21410:16642:11765	0	mmU3	157	255	20M1N27M16S	*	0	0	TGATGATCGTTCTTCCCTCCTTGGGAGGGTGAGAGGGAGGGAACGCAAGATCGGAAGAGCGGT	EEEEEEEEEEEEEEEEEEEEEEEEEEEEEEEEEEEEEEEEEEEEEEEEEEEEEEEEEEEEEEE	NH:i:1	HI:i:1	AS:i:42	nM:i:0	NM:i:0	MD:Z:47	jM:B:c,0	jI:B:i,177,177
AMT_Mettl3_trim_nodup_bc02_mmU3Aligned.out.sam:NS500615:133:HH7MHBGXX:3:22507:19073:13574	0	mmU3	157	255	20M1N20M	*	0	0	TGATGATCGTTCTTCCCTCCTTGGGAGGGTGAGAGGGAGG	EEEEEEEEEEEEEEEEEEEEEEEEEEEEEEEEEEEEEEEE	NH:i:1	HI:i:1	AS:i:35	nM:i:0	NM:i:0	MD:Z:40	jM:B:c,0	jI:B:i,177,177
AMT_Mettl3_trim_nodup_bc02_mmU3Aligned.out.sam:NS500615:133:HH7MHBGXX:3:22605:9747:16712	0	mmU3	157	255	20M1N21M3S	*	0	0	TGATGATCGTTCTTCCCTCCTTGGGAGGGTGAGAGGGAGGGCCT	E/EEAAEEEEEEE/EAAEEE/EEAEEEEE/EEEAEE/EAE/EEE	NH:i:1	HI:i:1	AS:i:36	nM:i:0	NM:i:0	MD:Z:41	jM:B:c,0	jI:B:i,177,177
AMT_Mettl3_trim_nodup_bc02_mmU3Aligned.out.sam:NS500615:133:HH7MHBGXX:3:23409:21921:6784	0	mmU3	157	255	20M1N20M	*	0	0	TGATGATCGTTCTTCCCTCCTTGGGAGGGTGAGAGGGAGG	EEEEEEEEEEEEEEEEEEEEEEEEEEEEEEEEEEEEEEEE	NH:i:1	HI:i:1	AS:i:35	nM:i:0	NM:i:0	MD:Z:40	jM:B:c,0	jI:B:i,177,177
AMT_Mettl3_trim_nodup_bc02_mmU3Aligned.out.sam:NS500615:133:HH7MHBGXX:3:23503:22395:7135	0	mmU3	157	255	20M1N17M	*	0	0	TGATGATCGTTCTTCCCTCCTTGGGAGGGTGAGAGGG	EEEEEEEEEEEEEEAEEEEEEEEEEEEEEEEEEEE<E	NH:i:1	HI:i:1	AS:i:32	nM:i:0	NM:i:0	MD:Z:37	jM:B:c,0	jI:B:i,177,177
AMT_Mettl3_trim_nodup_bc02_mmU3Aligned.out.sam:NS500615:133:HH7MHBGXX:3:22506:8991:10811	0	mmU3	107	255	25M6N26M	*	0	0	AGTGTGAAGCCGGCTCTAGGTGCACTGCAGCTGCCTCCTGCCATTGATGAT	EAEEEEEEAEEEEEEEEEEEEEEEEEEEEEEEEAEEEEEEEEEEEEEEEAE	NH:i:1	HI:i:1	AS:i:44	nM:i:3	NM:i:3	MD:Z:2C20T0G26	jM:B:c,2	jI:B:i,132,137
AMT_Mettl3_trim_nodup_bc02_mmU3Aligned.out.sam:NS500615:133:HH7MHBGXX:3:22507:12480:13654	0	mmU3	107	255	22M21N33M	*	0	0	AGTGTGAAGCCGGCTCTAGGTGCTGCCATTGATGATCGTTCTTCCCTCCTTTGGG	EEEEEEEEEEEEEEEEEEEEEEEEEEEEEEEEEEEEEEEEEEEEEEEEEEEEEEE	NH:i:1	HI:i:1	AS:i:47	nM:i:1	NM:i:1	MD:Z:2C52	jM:B:c,0	jI:B:i,129,149
AMT_Mettl3_trim_nodup_bc02_mmU3Aligned.out.sam:NS500615:133:HH7MHBGXX:3:23403:23484:13043	0	mmU3	107	255	15M1N41M1S	*	0	0	AGCGTGAAGCCGGCTTAGGTGCTGCTTGACTGCAGCTGCCTCTTGCCATTGATGATT	EEEEEEEEEEEEEEEEEEEEEEEEEEEEEEEEEEEEEEEEEEEEEEEEEEEEEEEEE	NH:i:1	HI:i:1	AS:i:49	nM:i:1	NM:i:1	MD:Z:42C13	jM:B:c,0	jI:B:i,122,122
AMT_Mettl3_trim_nodup_bc02_mmU3Aligned.out.sam:NS500615:133:HH7MHBGXX:4:11606:17780:7798	0	mmU3	107	255	30M1N9M2N23M	*	0	0	AGCGTGAAGCCGGCTCTAGGTGCTGCTTGCTGCAGCTGCCCTGCCATTGATGATCGTTCTTC	EEEEAEEEEEEEEEEEEEEEEEEEEEEEEEEE<<E<EEAEEEEEEEEAEAEEEEEEEEEEEA	NH:i:1	HI:i:1	AS:i:54	nM:i:1	NM:i:1	MD:Z:29A32	jM:B:c,2,0	jI:B:i,137,137,147,148
AMT_Mettl3_trim_nodup_bc02_mmU3Aligned.out.sam:NS500615:133:HH7MHBGXX:4:22502:4381:9181	0	mmU3	107	255	15M1N41M1S	*	0	0	AGCGTGAAGCCGGCTTAGGTGCTGCTTGACTGCAGCTGCCTCTTGCCATTGATGATT	EEEEEEEEEEEEEEEEEEEEEEEEEEEEEEEEEEEEEEEEEEEEEE<EEAEEEEEEE	NH:i:1	HI:i:1	AS:i:49	nM:i:1	NM:i:1	MD:Z:42C13	jM:B:c,0	jI:B:i,122,122
AMT_Mettl3_trim_nodup_bc02_mmU3Aligned.out.sam:NS500615:133:HH7MHBGXX:4:22606:6290:3565	0	mmU3	107	255	19M25N44M	*	0	0	AGCGTGAAGCCGGCTCTAGTGCCATTGATGATCGTTCTTCCCTCCTTTGGGAGGGTGAGAGGG	AEEEEEEEEEEEEEEEEEEEEEEEEEEEEEEEEEEEEEEEEEEEEEEEEEEEEEEEEEEEEEE	NH:i:1	HI:i:1	AS:i:57	nM:i:0	NM:i:0	MD:Z:63	jM:B:c,0	jI:B:i,126,150
AMT_Mettl3_trim_nodup_bc02_mmU3Aligned.out.sam:NS500615:133:HH7MHBGXX:2:11101:3900:9703	0	mmU3	116	255	11S21M1N26M	*	0	0	TCTTCCCTCCTCCGGCTCTAGGTGCTGCTTACTGCAGCTGCCTCCTGCCATTGATGAT	EEEEEEEEEEAEAEEEEEEEEEEEEEEEEEEEEAEEEEEAEEEEEEEEEEEEEEEEEE	NH:i:1	HI:i:1	AS:i:42	nM:i:2	NM:i:2	MD:Z:19G0A26	jM:B:c,2	jI:B:i,137,137
AMT_Mettl3_trim_nodup_bc02_mmU3Aligned.out.sam:NS500615:133:HH7MHBGXX:2:11312:15684:1092	0	mmU3	70	255	8S26M3N29M	*	0	0	TCCCTCCTCCGAAACCACGAGGACGAGACGTAGCCCCTCCTGAGCGTGAAGCCGGCTCTAGGT	EEEAEE/EAEEEEAEEEEEEEEEEEAEEEEEEEEEEEAEEEE/E<6EAEEEEEEEEE6EEEEE	NH:i:1	HI:i:1	AS:i:50	nM:i:0	NM:i:0	MD:Z:55	jM:B:c,0	jI:B:i,96,98
AMT_Mettl3_trim_nodup_bc02_mmU3Aligned.out.sam:NS500615:133:HH7MHBGXX:2:13103:3069:2024	0	mmU3	107	255	10S30M1N18M	*	0	0	TCTTCCCTCCAGCGTGAAGCCGGCTCTAGGTGCTGCTTGCTGCAGCTGCCTCCTGCCA	EEEEEEEEEEEEEEEEEEEEEEEEEEEEEEEEEEEEEEEEEEEEEEEEEEEEEEEEEE	NH:i:1	HI:i:1	AS:i:45	nM:i:1	NM:i:1	MD:Z:29A18	jM:B:c,2	jI:B:i,137,137
AMT_Mettl3_trim_nodup_bc02_mmU3Aligned.out.sam:NS500615:133:HH7MHBGXX:2:13205:16766:9523	0	mmU3	101	255	8S34M6N20M	*	0	0	TCCCTCCTCTCCTGAGCGTGAAGCCGGCTCTAGGTGCTGCTTAGCTGCCTCCTGCCATTGAT	EAEEEEEEEEEEEEEEEEEEEEEEEEEEEEEEEEEEEEA/EEEEEEEEEEEAEEEAEEEEEE	NH:i:1	HI:i:1	AS:i:49	nM:i:0	NM:i:0	MD:Z:54	jM:B:c,0	jI:B:i,135,140
AMT_Mettl3_trim_nodup_bc02_mmU3Aligned.out.sam:NS500615:133:HH7MHBGXX:1:22111:14709:19015	0	mmU3	32	255	15M1N24M	*	0	0	TTCGTTACTAGAGAAGTTCTCTGATTGTGTAGAGCACCC	EEEEEEEEEEEEEEEEEEEEEEEEEEEEEEEEEEEEEEE	NH:i:1	HI:i:1	AS:i:34	nM:i:2	NM:i:2	MD:Z:15T8C14	jM:B:c,1	jI:B:i,47,47
AMT_Mettl3_trim_nodup_bc02_mmU3Aligned.out.sam:NS500615:133:HH7MHBGXX:1:22206:20867:4933	0	mmU3	50	255	16M6N21M	*	0	0	TCTCTGACTGTGTAGAGAAACCACGAGGACGAGACGT	EEEEEEEEEEEEEEEEEEEEEEEEEEEEEEEEEEEEE	NH:i:1	HI:i:1	AS:i:32	nM:i:0	NM:i:0	MD:Z:37	jM:B:c,0	jI:B:i,66,71
AMT_Mettl3_trim_nodup_bc02_mmU3Aligned.out.sam:NS500615:133:HH7MHBGXX:1:22311:26617:1294	0	mmU3	63	255	38M99N15M10S	*	0	0	AGAGCACCCGAAACCACGAGGATGAGACGTAGCGTTCCACGCAGTCTGAGTGGACGCGGTTTT	EEEEEEEEEEEEEEEEEEEEEEEEEEEEEEEEEEEEEEEEEEEEEEEEEEEEEEEEEEEEEEE	NH:i:1	HI:i:1	AS:i:45	nM:i:1	NM:i:1	MD:Z:22C30	jM:B:c,0	jI:B:i,101,199
AMT_Mettl3_trim_nodup_bc02_mmU3Aligned.out.sam:NS500615:133:HH7MHBGXX:4:11611:2929:6588	0	mmU3	98	255	4S37M2N22M	*	0	0	CGGCTCGCTCCTGAGCGTGAAGCCGGCTCTAGGTGCTGCTTCTGCAGCTGCCTCCTGCCATTG	EEEEE6EEEAEEEEEEEEEEEEEEEEEEEEEEEEEEEEEEEEEEEEEEEE/AEEEEEE/EAAE	NH:i:1	HI:i:1	AS:i:52	nM:i:1	NM:i:1	MD:Z:2C56	jM:B:c,0	jI:B:i,135,136
AMT_Mettl3_trim_nodup_bc02_mmU3Aligned.out.sam:NS500615:133:HH7MHBGXX:4:12408:13065:18872	0	mmU3	136	255	41M1N20M1S	*	0	0	ACTGCTGCTGCCTCCTGCCATTGATGATCGTTCTTCCCTCCTTGGGAGGGTGAGAGGGAGGA	EEEEE/EEEEEEEEAEEAEEEEEEEEEEEEEEEEE/EEEEEEEEEEEEEEEAEEEEEE<EEE	NH:i:1	HI:i:1	AS:i:54	nM:i:1	NM:i:1	MD:Z:5A55	jM:B:c,0	jI:B:i,177,177
AMT_Mettl3_trim_nodup_bc02_mmU3Aligned.out.sam:NS500615:133:HH7MHBGXX:4:12503:8839:11169	0	mmU3	136	255	41M1N21M	*	0	0	ACTGCAGCTGCCTTCTGCCATTGATGATCGTTCTTCCCTCCTTGGGAGGGTGAGAGGGAGGG	EEEEEEEEEEEEEEEEEEEEEEEEEEEEEEEEEEEAEAEEEEEEEEAEEEEEEEEEEEEEEE	NH:i:1	HI:i:1	AS:i:55	nM:i:1	NM:i:1	MD:Z:13C48	jM:B:c,0	jI:B:i,177,177
AMT_Mettl3_trim_nodup_bc02_mmU3Aligned.out.sam:NS500615:133:HH7MHBGXX:4:12603:26826:17346	0	mmU3	123	255	1S17M10N27M	*	0	0	ATAGGTGCTGCTTGACTGCTGCCATTGATGATCGTTCTTCCCTCC	/EEEEEEEEEEEEEEEEEEEEEEEEEEEEEEEAEE<EEAEEEEEE	NH:i:1	HI:i:1	AS:i:39	nM:i:0	NM:i:0	MD:Z:44	jM:B:c,0	jI:B:i,140,149
AMT_Mettl3_trim_nodup_bc02_mmU3Aligned.out.sam:NS500615:133:HH7MHBGXX:4:12604:1393:17329	0	mmU3	122	255	18M10N27M	*	0	0	CTAGGTGCTGCTTGACTGCTGCCATTGATGATCGTTCTTCCCTCC	EEEEAEEEEEEEEEEEEEEEEEEEEEEEEE6EEEEEEEEEEEAEE	NH:i:1	HI:i:1	AS:i:40	nM:i:0	NM:i:0	MD:Z:45	jM:B:c,0	jI:B:i,140,149
AMT_Mettl3_trim_nodup_bc02_mmU3Aligned.out.sam:NS500615:133:HH7MHBGXX:4:13402:25975:1033	0	mmU3	138	255	2S39M1N20M1S	*	0	0	ATTGCAGCTGCCTCCTGCCTTTGATGATCGTTCTTCCCTCCTTGGGAGGGTGAGAGGGAGGA	EEEEAEEEEEEEEEEEEEEEEEEEEEEEEEEEEEEEEEEEE/EAEEEEE<EAEEEEAEEEEE	NH:i:1	HI:i:1	AS:i:52	nM:i:1	NM:i:1	MD:Z:17A41	jM:B:c,0	jI:B:i,177,177
AMT_Mettl3_trim_nodup_bc02_mmU3Aligned.out.sam:NS500615:133:HH7MHBGXX:4:13404:10040:13952	0	mmU3	136	255	41M1N20M	*	0	0	ACTGCAGCTGCCTCCTGCCATTGATGATCGTTCTTCCCTCCTTGGGAGGGTGAGAGGGAGG	EEEEEEEEEEEEEEEEEEEEEEEEEEEEEEEEEEEAEEEEEEEEAEEEEEEEEEEEEEEEE	NH:i:1	HI:i:1	AS:i:56	nM:i:0	NM:i:0	MD:Z:61	jM:B:c,0	jI:B:i,177,177
AMT_Mettl3_trim_nodup_bc02_mmU3Aligned.out.sam:NS500615:133:HH7MHBGXX:4:13409:15285:4222	0	mmU3	136	255	41M1N21M	*	0	0	ACTGCAGCTGCCTCCTGCCATTGATGATCGTTCTTCCCTCCTTGGGAGGGTGAGAGGGAGGG	EEEEEEEEEEEEEEEEEEEEEEEEEEEEEEEEEEEEEEEEEEEEEEEEEEEEEEEEEEEEEE	NH:i:1	HI:i:1	AS:i:57	nM:i:0	NM:i:0	MD:Z:62	jM:B:c,0	jI:B:i,177,177
AMT_Mettl3_trim_nodup_bc02_mmU3Aligned.out.sam:NS500615:133:HH7MHBGXX:4:21502:8505:12260	0	mmU3	137	255	1S29M3N30M	*	0	0	TCTGCAGCTGCCTCCTGCCATTGATGATCGTTCCCTCCTTTGGGAGGGTGAGAGGGAGGG	EEEEEEEEEEEEEEEEEEEEEEEEEEEEEEEEEEEEEEEEEEEEEEEEEEEEEEEEEEEE	NH:i:1	HI:i:1	AS:i:54	nM:i:0	NM:i:0	MD:Z:59	jM:B:c,0	jI:B:i,166,168
AMT_Mettl3_trim_nodup_bc02_mmU3Aligned.out.sam:NS500615:133:HH7MHBGXX:4:21505:8890:10289	0	mmU3	136	255	41M1N21M	*	0	0	ACTGCAGCTGCCTCCTGCCATTGATGATCGTTCTTCCCTCCTTGGGAGGGTGAGAGGGAGGG	EEEEEEEEEEEEEEEEEEEEEEEEEEEEEEEEEEEAEEEEEEEEEEEEEEEEEEEEEEEEEE	NH:i:1	HI:i:1	AS:i:57	nM:i:0	NM:i:0	MD:Z:62	jM:B:c,0	jI:B:i,177,177
AMT_Mettl3_trim_nodup_bc02_mmU3Aligned.out.sam:NS500615:133:HH7MHBGXX:4:21507:20462:8515	0	mmU3	137	255	1S40M1N21M	*	0	0	TCTGCAGCTGCCTTCTGCCATTGATGATCGTTCTTCCCTCCTTGGGAGGGTGAGAGGGAGGG	EEEEEEEEEEEEEEEEEEEEEEEEEEEEEEEEEEEEEEEEEEEEEEEEEEEEEEEEEEEEEE	NH:i:1	HI:i:1	AS:i:54	nM:i:1	NM:i:1	MD:Z:12C48	jM:B:c,0	jI:B:i,177,177
AMT_Mettl3_trim_nodup_bc02_mmU3Aligned.out.sam:NS500615:133:HH7MHBGXX:4:21605:17588:7909	0	mmU3	136	255	28M1I34M	*	0	0	ACTGCAGCTGCCTCCTGCCATTGATGATTTGTTCTTCCCTCCTTTGGGAGGGTGAGAGGGAGG	EEEEEEEEEEEEEEEEEEEEEEEEEEEEEEEEEEEEEEEEEEEEEEEEEEEEEEEEEEEEEEE	NH:i:1	HI:i:1	AS:i:55	nM:i:1	NM:i:2	MD:Z:28C33	jM:B:c,-1	jI:B:i,-1
AMT_Mettl3_trim_nodup_bc02_mmU3Aligned.out.sam:NS500615:133:HH7MHBGXX:4:21609:14593:12418	0	mmU3	137	255	1S40M1N21M	*	0	0	TCTGCAGCTGCCTTCTGCCATTGATGATCGTTCTTCCCTCCTTGGGAGGGTGAGAGGGAGGG	AEEEEEEEEEEEEEEEEEEEEEEEEEEEEEEEEEEEEEEEEEEEEEEEEEEEEEEEEEEEEE	NH:i:1	HI:i:1	AS:i:54	nM:i:1	NM:i:1	MD:Z:12C48	jM:B:c,0	jI:B:i,177,177
AMT_Mettl3_trim_nodup_bc02_mmU3Aligned.out.sam:NS500615:133:HH7MHBGXX:4:23406:7123:9467	0	mmU3	136	255	41M1N20M	*	0	0	ACTGCAGCTGCCTCCTGCCATTGATGATCGTTCTTCCCTCCTTGGGAGGGTGAGAGGGAGG	AEEEEEEEEEEEEEEEEEEEEEEEEEEEEEEEEEEEEEEEEEEEEEEEEEEEEEEEEEEEE	NH:i:1	HI:i:1	AS:i:56	nM:i:0	NM:i:0	MD:Z:61	jM:B:c,0	jI:B:i,177,177
AMT_Mettl3_trim_nodup_bc02_mmU3Aligned.out.sam:NS500615:133:HH7MHBGXX:4:23605:9795:17449	0	mmU3	136	255	20M9N42M	*	0	0	ACTGCAGCTGCCTCCTGCCAGTTCTTCCCTCCTTTGGGAGGGTGAGAGGGAGGGAACGCAGT	EEEEAEEEEEEEEEEEEEEEEEEEEEEEEEEEEEEEEEEEEEEEEEEEEEEEEEEEEEEEEE	NH:i:1	HI:i:1	AS:i:56	nM:i:0	NM:i:0	MD:Z:62	jM:B:c,0	jI:B:i,156,164
AMT_Mettl3_trim_nodup_bc02_mmU3Aligned.out.sam:NS500615:133:HH7MHBGXX:1:12209:17137:17046	0	mmU3	75	255	35M87N18M1S	*	0	0	ACCACGAGGACGAGACGTAGCGTTCCCTCCTGAGCGTAACGCAGTCTGAGTGGA	EEAEEEEEEEAEEEEEEEEEAEEEEAEEE<EEAAEEEEEE6EEEEEEAEEEEEA	NH:i:1	HI:i:1	AS:i:49	nM:i:1	NM:i:1	MD:Z:36G16	jM:B:c,1	jI:B:i,110,196
AMT_Mettl3_trim_nodup_bc02_mmU3Aligned.out.sam:NS500615:133:HH7MHBGXX:4:12606:19194:7850	0	mmU3	148	255	29M1N20M	*	0	0	TCCTGCCATTGATGATCGTTCTTCCCTCCTTGGGAGGGTGAGAGGGAGG	AEEEEEEEEEEEEEEEEEEEEEEEEEEEEEEEEEEEEEEEEEEEEEEEE	NH:i:1	HI:i:1	AS:i:44	nM:i:0	NM:i:0	MD:Z:49	jM:B:c,0	jI:B:i,177,177
AMT_Mettl3_trim_nodup_bc02_mmU3Aligned.out.sam:NS500615:133:HH7MHBGXX:2:11303:12295:19347	0	mmU3	115	255	4S19M2N21M	*	0	0	TCTGGCCGGCTCTAGGTGCTGCTACTGCAGCTGCCTTCTGCCAT	EEEEEEEEEEEEEEEEEEEEEEEEEEEEEEEEEEEEEEEEEEEE	NH:i:1	HI:i:1	AS:i:33	nM:i:1	NM:i:1	MD:Z:32C7	jM:B:c,0	jI:B:i,134,135
AMT_Mettl3_trim_nodup_bc02_mmU3Aligned.out.sam:NS500615:133:HH7MHBGXX:3:11508:7218:16959	0	mmU3	104	255	33M1N30M	*	0	0	CTGAGCGTGAAGCCGGCTCTAGGTGCTGCTTACTGCAGCTGCCTCCTGCCATTGATGATCGTT	EEEEEEEEEEAEEEEEEEEEEEEEEEEE<EEEEEAEEEEEEEEEAEEAEEEEEEEEEEEEEEE	NH:i:1	HI:i:1	AS:i:57	nM:i:2	NM:i:2	MD:Z:31G0A30	jM:B:c,2	jI:B:i,137,137
AMT_Mettl3_trim_nodup_bc02_mmU3Aligned.out.sam:NS500615:133:HH7MHBGXX:3:13406:23808:4162	0	mmU3	102	255	24M17N26M1N13M	*	0	0	TCCTGAGTGTGAAGCCGACTGCAGCTGCCTCCTGCCATTGATGATCGTTCTCCCTCCTTTGGG	EEAEEEEEEEEEEEEEEEEEEEEEEEEEEEEEEEEEEEEEEEEEEEEEAEE<EAEEEAEEEEE	NH:i:1	HI:i:1	AS:i:49	nM:i:4	NM:i:4	MD:Z:7C9G2C0T41	jM:B:c,1,0	jI:B:i,126,142,169,169
AMT_Mettl3_trim_nodup_bc02_mmU3Aligned.out.sam:NS500615:133:HH7MHBGXX:3:13411:22321:4362	0	mmU3	104	255	33M1N30M	*	0	0	CTGAGCGTGAAGCCGGCTCTAGGTGCTGCTTACTGCAGCTGCCTCCTGCCATTGATGATCGTT	EEEEEEEEEEEEEEEEEEEEEEEEEEEEEEEEEEEEEEEEEEEEEEEEEEEEEEEEEEEEEEE	NH:i:1	HI:i:1	AS:i:57	nM:i:2	NM:i:2	MD:Z:31G0A30	jM:B:c,2	jI:B:i,137,137
AMT_Mettl3_trim_nodup_bc02_mmU3Aligned.out.sam:NS500615:133:HH7MHBGXX:3:13510:18779:19626	0	mmU3	120	255	17M1N22M	*	0	0	CTCTAGGTGCTGCTTGCTGCAGCTGCCTCCTGCCATTGA	EEEEEEEEEEEEEEEEEEEEEEEEEEEEEEEEEEEEAEE	NH:i:1	HI:i:1	AS:i:36	nM:i:1	NM:i:1	MD:Z:16A22	jM:B:c,2	jI:B:i,137,137
AMT_Mettl3_trim_nodup_bc02_mmU3Aligned.out.sam:NS500615:133:HH7MHBGXX:3:13604:3142:4217	0	mmU3	106	255	2S29M6N22M	*	0	0	TCGAGCGTGAAGCCGGCTCTAGGTGCTGCTTAGCTGCCTCCTGCCATTGATGA	EEEEEEEEEEEEEEEEEEEEEEEEEEEEEEEEEEEEEEEEEEEEEEEEEEEEE	NH:i:1	HI:i:1	AS:i:46	nM:i:0	NM:i:0	MD:Z:51	jM:B:c,0	jI:B:i,135,140
AMT_Mettl3_trim_nodup_bc02_mmU3Aligned.out.sam:NS500615:133:HH7MHBGXX:3:13608:20810:4065	0	mmU3	105	255	1S32M1N30M	*	0	0	TTGAGCGTGAAGCCGGCTCTAGGTGCTGCTTGCTGCAGCTGCCTCCTGCCATTGATGATCGTT	<EEEEEEEEEEEEEEEEEEEEEEEEEEEEEEEEEEEEEEEEEEEEEEEEEEAEEEEEEEEEEE	NH:i:1	HI:i:1	AS:i:59	nM:i:1	NM:i:1	MD:Z:31A30	jM:B:c,2	jI:B:i,137,137
AMT_Mettl3_trim_nodup_bc02_mmU3Aligned.out.sam:NS500615:133:HH7MHBGXX:3:13611:4134:2514	0	mmU3	105	255	1S32M2I19M	*	0	0	TTGAGCGTGAAGCCGGCTCTAGGTGCTGCTTGAGACTGCAGCTGCCTTCTGCCA	EEEEEEEEEEEEEEEEEEEEEEEEEEEEEEEEEEEEEEAEEEEEEEEEEEAEEE	NH:i:1	HI:i:1	AS:i:42	nM:i:1	NM:i:3	MD:Z:44C6	jM:B:c,-1	jI:B:i,-1
AMT_Mettl3_trim_nodup_bc02_mmU3Aligned.out.sam:NS500615:133:HH7MHBGXX:3:22404:13833:4303	0	mmU3	104	255	18M1N7M31N16M2S	*	0	0	CTGAGTGTGAAGCCGGCTTAGGTGCGATCGTTCTTCCCTCCAA	EEEEEEEEEEEEEEEEEAEEEEEEEEEEEEAEEEEAEEEEEEE	NH:i:1	HI:i:1	AS:i:29	nM:i:1	NM:i:1	MD:Z:5C35	jM:B:c,0,0	jI:B:i,122,122,130,160
AMT_Mettl3_trim_nodup_bc02_mmU3Aligned.out.sam:NS500615:133:HH7MHBGXX:2:13207:21543:1913	0	mmU3	82	255	4S38M2N16M	*	0	0	ATTGGGACGAGACGTAGCGTTCCCTCCTGAGCGTGAAGCCGGCTAGGTGCTGCTTGAC	EEEEEEEAEEEEEEEEEEEEEEEEEEEEEEEEEEEEEEEEEEAEEEEEEEEEEEEEEE	NH:i:1	HI:i:1	AS:i:49	nM:i:0	NM:i:0	MD:Z:54	jM:B:c,0	jI:B:i,120,121
AMT_Mettl3_trim_nodup_bc02_mmU3Aligned.out.sam:NS500615:133:HH7MHBGXX:2:23106:5883:1595	0	mmU3	78	255	24M4N26M	*	0	0	ACGAGGACGAGACGTAGCGTTCCCGAGCGTGAAGCCGGCTCTAGGTGCTG	EEEEEAEAA/EEE<EEEAE/EEEAEEEEEEEAE<AE/EEEEEEEAE/<EE	NH:i:1	HI:i:1	AS:i:45	nM:i:0	NM:i:0	MD:Z:50	jM:B:c,0	jI:B:i,102,105
AMT_Mettl3_trim_nodup_bc02_mmU3Aligned.out.sam:NS500615:133:HH7MHBGXX:2:23209:4036:1667	0	mmU3	78	255	25M1N29M9S	*	0	0	ACGAGGACGAGACGTAGCGTTCCCTCTGAGCGTGAAGCCGGCTCTAGGTGCTGCGGCAAGTCT	EEEEEEEEEEEEEEEEEAEEEEEEEEEEEEEEEEEEEEEEEEEEEEEEEEAEEEEEEEEEEEE	NH:i:1	HI:i:1	AS:i:49	nM:i:0	NM:i:0	MD:Z:54	jM:B:c,0	jI:B:i,103,103
AMT_Mettl3_trim_nodup_bc02_mmU3Aligned.out.sam:NS500615:133:HH7MHBGXX:4:22502:19552:4132	0	mmU3	111	255	26M1N28M9S	*	0	0	TGAAGCCGGCTCTAGGTGCTGCTTACTGCAGCTGCCTTCTGCCATTGAAGATCGGAAGAGCGG	EEEEEEEEEEEEEEEEEEEEEEEEEEEEEEEEEEEEEEEEEEEEEEEEAEEEEEEEEEEEEEE	NH:i:1	HI:i:1	AS:i:45	nM:i:4	NM:i:4	MD:Z:24G0A11C10T5	jM:B:c,2	jI:B:i,137,137
AMT_Mettl3_trim_nodup_bc02_mmU3Aligned.out.sam:NS500615:133:HH7MHBGXX:4:23606:18805:9289	0	mmU3	114	255	3S19M2N30M	*	0	0	TTGAGCCGGCTCTAGGTGCTGCGACTGCAGCTGCCTTCTGCCATTGATGATC	EEEEEEEEEEEEEEEEAEEEEEEEEEEEEEEEEEEEEEEEEEEEEEEE<EEE	NH:i:1	HI:i:1	AS:i:42	nM:i:1	NM:i:1	MD:Z:33C15	jM:B:c,0	jI:B:i,133,134
AMT_Mettl3_trim_nodup_bc02_mmU3Aligned.out.sam:NS500615:133:HH7MHBGXX:2:22310:14041:16367	0	mmU3	106	255	31M1N31M	*	0	0	GAGCGTGAAGCCGGCTTTTAGTGCTGCATTTTGCAACTGCTATCTGCCATTGATGATCGTTC	EEEEEEEEEEEEEEEEEEEEEEEEEEEEEEEEEEEEEEEAEEEEEEEEEEEEEEEEEEAEEA	NH:i:1	HI:i:1	AS:i:41	nM:i:10	NM:i:10	MD:Z:16C1A0G7T1G0A4G4C0T0C19	jM:B:c,2	jI:B:i,137,137
AMT_Mettl3_trim_nodup_bc02_mmU3Aligned.out.sam:NS500615:133:HH7MHBGXX:2:23101:24876:11190	0	mmU3	111	255	5S23M4N18M	*	0	0	TGGGATGAAGCCGGCTCTAGGTGCTGCTTGCAGCTGCCTCCTGCCA	EEEEEEEEEEEEEEEEEEEEEEEEEEEEEEEEEEEEEEEEEEEEEE	NH:i:1	HI:i:1	AS:i:36	nM:i:0	NM:i:0	MD:Z:41	jM:B:c,0	jI:B:i,134,137
AMT_Mettl3_trim_nodup_bc02_mmU3Aligned.out.sam:NS500615:133:HH7MHBGXX:3:13507:13108:13705	0	mmU3	97	255	5M9N26M1N22M	*	0	0	TTCCCTGAAGCCGGCTCTAGGTGCTGCTTACTGCAGCTGCCTCCTGCCATTGA	EEEEEEEEEEEEEEEEEEEEEEEEEEEEEEEEEEEEEEEEEEEEEEEEEEEEE	NH:i:1	HI:i:1	AS:i:44	nM:i:2	NM:i:2	MD:Z:29G0A22	jM:B:c,0,2	jI:B:i,102,110,137,137
AMT_Mettl3_trim_nodup_bc02_mmU3Aligned.out.sam:NS500615:133:HH7MHBGXX:1:13301:20540:19994	0	mmU3	119	255	2S16M19N20M3S	*	0	0	AAGCTCTAGGTGCTGCTTCATTGATGATCGTTCTTCCCCTC	EEEEEEEEEEEEEEEEEEEEEEEEEEEEEAEEEEEEEAEEE	NH:i:1	HI:i:1	AS:i:31	nM:i:0	NM:i:0	MD:Z:36	jM:B:c,0	jI:B:i,135,153
AMT_Mettl3_trim_nodup_bc02_mmU3Aligned.out.sam:NS500615:133:HH7MHBGXX:1:21204:23148:15013	0	mmU3	117	255	19M5N19M7S	*	0	0	CGGCTCTAGGTGCTGCTTGAGCTGCCTTCTGCCATTGAGTTCCCT	<EEEAAEEEEEEEEE/EEAEEEEEAEEEEEEEEEEEEE6AEAA/E	NH:i:1	HI:i:1	AS:i:31	nM:i:1	NM:i:1	MD:Z:27C10	jM:B:c,0	jI:B:i,136,140
AMT_Mettl3_trim_nodup_bc02_mmU3Aligned.out.sam:NS500615:133:HH7MHBGXX:3:11507:21436:14698	0	mmU3	6	255	2S29M2N26M	*	0	0	ATTATACTTTCAGGGATCATTTCTATAGTTCTACTAGAGAAGTTTCTCTGACTGTGT	EEEEEEEEEEEEEEEEEEEEEEEEEEEEEEEEEEEEEEEEEEEEEAEEEEEEEEEEE	NH:i:1	HI:i:1	AS:i:50	nM:i:0	NM:i:0	MD:Z:55	jM:B:c,0	jI:B:i,35,36
AMT_Mettl3_trim_nodup_bc02_mmU3Aligned.out.sam:NS500615:133:HH7MHBGXX:2:12112:11816:8218	0	mmU3	7	255	24M12N32M7S	*	0	0	ATACTTTCAGGGATCATTTCTATAGGAAGTTTCTCTGACTGTGTAGAAGATCGGAAGAGCGGT	EEEEEEEEEEEEEEEEEEEEEEEEEEEEEEEEEEEEEEEEEEEEAEEEEEEEEEEEEEEEEEE	NH:i:1	HI:i:1	AS:i:44	nM:i:5	NM:i:5	MD:Z:24A22G0C1C1C3	jM:B:c,1	jI:B:i,31,42
AMT_Mettl3_trim_nodup_bc02_mmU3Aligned.out.sam:NS500615:133:HH7MHBGXX:2:21107:13643:8178	0	mmU3	1	255	1S34M10N21M	*	0	0	GAAGACTATACTTTCAGGGATTATTTCTATAGTTGAAGTTTCTCTGACTGTGTAGA	EEEEEEEEEEEEEEEEEEEEEEEEEEEEEEEEEEEEEEEEEEEEEEEEEEEEEEEE	NH:i:1	HI:i:1	AS:i:49	nM:i:2	NM:i:2	MD:Z:20C12C21	jM:B:c,1	jI:B:i,35,44
AMT_Mettl3_trim_nodup_bc02_mmU3Aligned.out.sam:NS500615:133:HH7MHBGXX:4:11409:19766:16340	0	mmU3	1	255	1S27M15N27M	*	0	0	TAAGACTATACTTTCAGGGATCATTTCTAGAAGTTTCTCTGACTGTGTAGAGCAC	EEEEEEEEEEEEEEEEEEEEEEEEEEEEEEEEEEEEEEEAEEEEEEEEEEEEEEE	NH:i:1	HI:i:1	AS:i:48	nM:i:0	NM:i:0	MD:Z:54	jM:B:c,0	jI:B:i,28,42
AMT_Mettl3_trim_nodup_bc02_mmU3Aligned.out.sam:NS500615:133:HH7MHBGXX:4:23406:2501:14560	0	mmU3	111	255	1S16M11N27M	*	0	0	TTGAAGCCGGCTCTAGGTGCAGCTGCCTCTTGCCATTGATGATC	EEEEEAEAEEEE/EEAEEEEEEEEEEEEEEEEEEEEEEEE/EEA	NH:i:1	HI:i:1	AS:i:36	nM:i:1	NM:i:1	MD:Z:28C14	jM:B:c,0	jI:B:i,127,137
AMT_Mettl3_trim_nodup_bc02_mmU3Aligned.out.sam:NS500615:133:HH7MHBGXX:2:21112:12336:20155	0	mmU3	4	255	28M7N27M	*	0	0	ACTATACTTTCAGGGATTATTTCTATAGCTAGAGAAGTTTCTCTGACTGTGTAGA	EEEEEEEEEEEEEEEEEEEEEEEEEEEEEEEEEEEEEEEEEEEEEEAEEEEEEEE	NH:i:1	HI:i:1	AS:i:48	nM:i:1	NM:i:1	MD:Z:17C37	jM:B:c,0	jI:B:i,32,38
AMT_Mettl3_trim_nodup_bc02_mmU3Aligned.out.sam:NS500615:133:HH7MHBGXX:2:21203:4679:5424	0	mmU3	162	255	15M1N19M	*	0	0	ATCGTTCTTCCCTCCTTGGGAGGGTGAGAGGGAG	EAEEEAEEEE/EEEE/EEEAAEEAEEEEEEEEEE	NH:i:1	HI:i:1	AS:i:29	nM:i:0	NM:i:0	MD:Z:34	jM:B:c,0	jI:B:i,177,177
AMT_Mettl3_trim_nodup_bc02_mmU3Aligned.out.sam:NS500615:133:HH7MHBGXX:2:22105:13387:17832	0	mmU3	4	255	18M24N22M	*	0	0	ACTATACTTTCAGGGATCAGTTTCTCTGACTGTGTAGAGC	EEEEEEEEEEEEEEEEEEEEEEEEEEEEEEEEEEEEEEEE	NH:i:1	HI:i:1	AS:i:34	nM:i:0	NM:i:0	MD:Z:40	jM:B:c,0	jI:B:i,22,45
AMT_Mettl3_trim_nodup_bc02_mmU3Aligned.out.sam:NS500615:133:HH7MHBGXX:2:22303:21702:16903	0	mmU3	4	255	25M11N30M	*	0	0	ACTATACTTTCAGTGATCATTTCTATAGAGAAGTTTCTCTGACTGTGTAGAGCAC	AEEEAEEEE/AEEEEAA/AEEEEEEEEEEEEEEEEEEEE<EAEEA/E<EAAE<AE	NH:i:1	HI:i:1	AS:i:47	nM:i:1	NM:i:1	MD:Z:13G41	jM:B:c,0	jI:B:i,29,39
AMT_Mettl3_trim_nodup_bc02_mmU3Aligned.out.sam:NS500615:133:HH7MHBGXX:2:23103:17736:8028	0	mmU3	4	255	18M23N19M	*	0	0	ACTATACTTTCAGGGATCAAGTTTCTCTGACTGTGTA	EEEEEEEEEEEEEEEEEEEEEEEEEEEEEEEEEEEEE	NH:i:1	HI:i:1	AS:i:32	nM:i:0	NM:i:0	MD:Z:37	jM:B:c,0	jI:B:i,22,44
AMT_Mettl3_trim_nodup_bc02_mmU3Aligned.out.sam:NS500615:133:HH7MHBGXX:2:23312:23248:3554	0	mmU3	4	255	18M24N22M	*	0	0	ACTATACTTTCAGGGATCAGTTTCTCTGACTGTGTAGAGC	/EEEEEEEEEEEEEEEEEEEEEEEEEEEEEEEEEEEEEEE	NH:i:1	HI:i:1	AS:i:34	nM:i:0	NM:i:0	MD:Z:40	jM:B:c,0	jI:B:i,22,45
AMT_Mettl3_trim_nodup_bc02_mmU3Aligned.out.sam:NS500615:133:HH7MHBGXX:3:22405:25195:15925	0	mmU3	4	255	18M23N19M	*	0	0	ACTATACTTTCAGGGATCAAGTTTCTCTGACTGTGTA	AEEEEEEEEEEEEEEEEEEEEEEEEEEEEEEEEEEEE	NH:i:1	HI:i:1	AS:i:32	nM:i:0	NM:i:0	MD:Z:37	jM:B:c,0	jI:B:i,22,44
AMT_Mettl3_trim_nodup_bc02_mmU3Aligned.out.sam:NS500615:133:HH7MHBGXX:3:21502:4699:17587	0	mmU3	109	255	3S40M2N18M	*	0	0	TCCCGTGAAGCCGGCTCTAGGTGCTGCTTGACTGCAGCTGCCTTGCCATTGATGATCGTTC	EEEEEEEEEEEEEEEEEEEEEEEEEEEEEEEEEEEEEEEEAEEEEEEEEEEEEEEEEEEEE	NH:i:1	HI:i:1	AS:i:53	nM:i:0	NM:i:0	MD:Z:58	jM:B:c,0	jI:B:i,149,150
AMT_Mettl3_trim_nodup_bc02_mmU3Aligned.out.sam:NS500615:133:HH7MHBGXX:3:21609:7463:9886	0	mmU3	109	255	3S40M2N18M	*	0	0	TCCCGTGAAGCCGGCTCTAGGTGCTGCTTGACTGCAGCTGCCTTGCCATTGATGATCGTTC	EEEEEEEEEEEEEEEEEEEEEEEEEEEEEEEEEEEEEEEEEEEEEEEEEEEEEEEEEEEEE	NH:i:1	HI:i:1	AS:i:53	nM:i:0	NM:i:0	MD:Z:58	jM:B:c,0	jI:B:i,149,150
AMT_Mettl3_trim_nodup_bc02_mmU3Aligned.out.sam:NS500615:133:HH7MHBGXX:3:22403:6634:1772	0	mmU3	38	255	20M2N24M13S	*	0	0	ACTAGAGAAGTTTCTCTGACTGTAGAGCACCCGAAACCACGAGGGATAGCCGGGTCC	EEEEEEEEEEEEEAEEEEEEEEEEEEEEEEEEEEEEEEEEEEEEEEEEEEEEEEEEE	NH:i:1	HI:i:1	AS:i:39	nM:i:0	NM:i:0	MD:Z:44	jM:B:c,0	jI:B:i,58,59
AMT_Mettl3_trim_nodup_bc02_mmU3Aligned.out.sam:NS500615:133:HH7MHBGXX:4:11505:11273:7192	0	mmU3	106	255	23M8N27M	*	0	0	GAGCGTGAAGCCGGCTCTAGGTGCTGCAGCTGCCTCCTGCCATTGATGAT	EEEEEEEEEEEEEEEEEEEEEEEEEEEEEEEEEEEEEEEEAEEEEEEEEE	NH:i:1	HI:i:1	AS:i:45	nM:i:0	NM:i:0	MD:Z:50	jM:B:c,0	jI:B:i,129,136
AMT_Mettl3_trim_nodup_bc02_mmU3Aligned.out.sam:NS500615:133:HH7MHBGXX:4:12405:26345:5112	0	mmU3	106	255	31M4N28M	*	0	0	GAGCGTGAAGCCGGCTCTAGGTGCTGCTTGAAGCTGCCTACTGCCATTGATGATCGTTC	EAEEEEEEEEEEEEEEEEEEEEEEEEEEEEEEEEEEAEEEEEEEEEEEEEEEEEEEEEE	NH:i:1	HI:i:1	AS:i:52	nM:i:1	NM:i:1	MD:Z:39C19	jM:B:c,4	jI:B:i,137,140
AMT_Mettl3_trim_nodup_bc02_mmU3Aligned.out.sam:NS500615:133:HH7MHBGXX:4:13604:20429:4856	0	mmU3	97	255	5M9N26M1N22M	*	0	0	TTCCCTGAAGCCGGCTCTAGGTGCTGCTTACTGCAGCTGCCTCCTGCCATTGA	EEEEEEEEEEEEEEEEEEEEEEEEEEEEEEEEEEEEEEEEEEEEEEEEEEEEE	NH:i:1	HI:i:1	AS:i:44	nM:i:2	NM:i:2	MD:Z:29G0A22	jM:B:c,0,2	jI:B:i,102,110,137,137
AMT_Mettl3_trim_nodup_bc02_mmU3Aligned.out.sam:NS500615:133:HH7MHBGXX:3:22403:1387:1529	0	mmU3	100	255	16M34N27M1N20M	*	0	0	CCTCCTGAGCGTGAAGCTGCCATTGATGATCGTTCTTCCCTCCTTGGGAGGGTGAGAGGGAGG	EEEEEEEEEEEEEEEEEEEEEEEEEEEEEEEEEEEEEEEEEEEEEEEEEEEEEEEEEEEEEEE	NH:i:1	HI:i:1	AS:i:53	nM:i:0	NM:i:0	MD:Z:63	jM:B:c,0,0	jI:B:i,116,149,177,177
AMT_Mettl3_trim_nodup_bc02_mmU3Aligned.out.sam:NS500615:133:HH7MHBGXX:4:22404:23927:7633	0	mmU3	100	255	29M8N34M	*	0	0	CCTCCTGAGCGTGAAGCCGGCTCTAGGTGCTGCAGCTGCCTTCTGCCATTGATGATCGTTCTT	EEEEEEEEEEEEEEEEEEEEEEEEEEEEEEEEEEEEEEEEEEEEEEEEEEEEEEEEEEEAEEE	NH:i:1	HI:i:1	AS:i:55	nM:i:1	NM:i:1	MD:Z:41C21	jM:B:c,0	jI:B:i,129,136
AMT_Mettl3_trim_nodup_bc02_mmU3Aligned.out.sam:NS500615:133:HH7MHBGXX:1:12308:22382:16688	0	mmU3	155	255	22M1N18M3S	*	0	0	ATTGATGATCGTTCTTCCCTCCTTGGGAGGGTGAGCGTGAAGC	EEEEEEEEEEEEEEEEAEEEEEEEEEEEEEEEEEEEEEEEEEE	NH:i:1	HI:i:1	AS:i:31	nM:i:2	NM:i:2	MD:Z:35A1G2	jM:B:c,0	jI:B:i,177,177
AMT_Mettl3_trim_nodup_bc02_mmU3Aligned.out.sam:NS500615:133:HH7MHBGXX:3:11412:22311:8130	0	mmU3	12	255	19M4N22M	*	0	0	TTCAGGGATCATTTCTATAGTTACTAGAGAAGTTTCTCTGA	EEEEEEEEEEEEEEEEEEEEEEEEEEEEEEEEEEEEEEEEE	NH:i:1	HI:i:1	AS:i:36	nM:i:0	NM:i:0	MD:Z:41	jM:B:c,0	jI:B:i,31,34
AMT_Mettl3_trim_nodup_bc02_mmU3Aligned.out.sam:NS500615:133:HH7MHBGXX:3:13601:6603:11150	0	mmU3	155	255	22M1N18M3S	*	0	0	ATTGATGATCGTTCTTCCCTCCTTGGGAGGGTGAGCGTGAAGC	EEEEEEEEEEEEEEEEEEEEEEEEEEEEEEEEEEEEEEEEEEE	NH:i:1	HI:i:1	AS:i:31	nM:i:2	NM:i:2	MD:Z:35A1G2	jM:B:c,0	jI:B:i,177,177
AMT_Mettl3_trim_nodup_bc02_mmU3Aligned.out.sam:NS500615:133:HH7MHBGXX:3:11505:14781:20266	0	mmU3	33	255	18M35N37M1S	*	0	0	TCGTTACTAGAGAAGGACGAGACGTAGCGTTCCCTCCTGAGCGTGAAGCCGGCTCA	EEEEEEEEEEEEEEEEAEEAEEEEEEEEEEEEEEAEEEEEEEEAEEEEEEEAEEEE	NH:i:1	HI:i:1	AS:i:47	nM:i:3	NM:i:3	MD:Z:15T0T0T37	jM:B:c,2	jI:B:i,51,85
AMT_Mettl3_trim_nodup_bc02_mmU3Aligned.out.sam:NS500615:133:HH7MHBGXX:2:11305:23291:1075	0	mmU3	115	255	22M1N23M	*	0	0	GCCGGCTCTAGGTGCTGCTTGCTGCAGCTGCCTTCTGCCATTGAT	EEEEEEEEEEEEEEEEEEEEEEEEEEEEEEEEEEEEEEEEAEEEE	NH:i:1	HI:i:1	AS:i:40	nM:i:2	NM:i:2	MD:Z:21A11C11	jM:B:c,2	jI:B:i,137,137
AMT_Mettl3_trim_nodup_bc02_mmU3Aligned.out.sam:NS500615:133:HH7MHBGXX:4:11410:8047:9676	0	mmU3	6	255	16M23N17M	*	0	0	TATACTTTCAGGGATCAAGTTTCTCTGACTGTG	EEEEEEEEEEEEEEEEEEEEEEEEEEEEEEEEE	NH:i:1	HI:i:1	AS:i:28	nM:i:0	NM:i:0	MD:Z:33	jM:B:c,0	jI:B:i,22,44
AMT_Mettl3_trim_nodup_bc02_mmU3Aligned.out.sam:NS500615:133:HH7MHBGXX:1:11202:8631:7635	0	mmU3	102	255	4S35M1N24M	*	0	0	TTCTTCCTGAGCGTGAAGCCGGCTCTAGGTGCTGCTTACTGCAGCTGCCTCCTGCCATTGATG	EEEEEEEEEEEEEEEEEEEAEEEEEEEEE<EAAEEEEEE6EEEEA<EAEEEEEEEEEEAEAEE	NH:i:1	HI:i:1	AS:i:54	nM:i:2	NM:i:2	MD:Z:33G0A24	jM:B:c,2	jI:B:i,137,137
AMT_Mettl3_trim_nodup_bc02_mmU3Aligned.out.sam:NS500615:133:HH7MHBGXX:1:12211:14416:6000	0	mmU3	137	255	6S40M1N16M	*	0	0	TAGGTGCTGCAGCTGCCTCCTGCCATTGATGATCGTTCTTTCCTCCTTGGGAGGGTGAGAGG	EEEEEEEEEEEEEEEEEEEEEEEEEEEEEEEEEEEEEEEEEEEEEEEEEEEEEEAEEEEEEE	NH:i:1	HI:i:1	AS:i:49	nM:i:1	NM:i:1	MD:Z:34C21	jM:B:c,0	jI:B:i,177,177
AMT_Mettl3_trim_nodup_bc02_mmU3Aligned.out.sam:NS500615:133:HH7MHBGXX:1:13111:6043:18498	0	mmU3	98	255	18M44N36M	*	0	0	TCCCTCCTGAGCGTGAAGTGATCGTTCTTTCCTCCTTTGGGAGGGTGAGAGGGA	EEE/EE/EEEEEEEEEEE/AEEAEEEEEEEAAEAAEEEEEEEEEEEAEEEEAEE	NH:i:1	HI:i:1	AS:i:46	nM:i:1	NM:i:1	MD:Z:29C24	jM:B:c,0	jI:B:i,116,159
AMT_Mettl3_trim_nodup_bc02_mmU3Aligned.out.sam:NS500615:133:HH7MHBGXX:1:22106:11677:19772	0	mmU3	99	255	1S14M45N19M1N22M	*	0	0	CCCCTCCTGAGCGTGGATGATCGTTCTTCCCTCCTTGGGAGGGTGAGAGGGAGGGA	EEEEEEEEEEEEEEEEEEEEEEEEEEEEEEEEEEEEEEEEEEEEEEEEEEEEEEEE	NH:i:1	HI:i:1	AS:i:45	nM:i:0	NM:i:0	MD:Z:55	jM:B:c,0,0	jI:B:i,113,157,177,177
AMT_Mettl3_trim_nodup_bc02_mmU3Aligned.out.sam:NS500615:133:HH7MHBGXX:3:13408:26775:6401	0	mmU3	150	255	3S27M1N22M	*	0	0	TTTCTGCCATTGATGATCGTTCTTCCCTCCTTGGGAGGGTGAGAGGGAGGGA	EEE/EEEAEEEEEEEEEE<EEEEEEE/EEAEEEE<EEE6EEEEEEE//EEEE	NH:i:1	HI:i:1	AS:i:44	nM:i:0	NM:i:0	MD:Z:49	jM:B:c,0	jI:B:i,177,177
AMT_Mettl3_trim_nodup_bc02_mmU3Aligned.out.sam:NS500615:133:HH7MHBGXX:3:21607:12001:6412	0	mmU3	151	255	4S18M2N30M5S	*	0	0	CTTTTGCCATTGATGATCGTTCCCCTTCTTTGGGAGGGTGAGAGGGAGGGAAGCTGC	EEEEEEEEEEEEEEEEEEEEEEEEEEEAEEEEEEEEEEEEEEEEEEEEEEEEEEEEE	NH:i:1	HI:i:1	AS:i:41	nM:i:1	NM:i:1	MD:Z:22C25	jM:B:c,0	jI:B:i,169,170
AMT_Mettl3_trim_nodup_bc02_mmU3Aligned.out.sam:NS500615:133:HH7MHBGXX:3:23507:15338:14834	0	mmU3	148	255	1S29M1N19M14S	*	0	0	ATCCTGCCATTGATGATCGTTCTTCCCTCCTTGGGAGGGTGAGAGGGAGATCGGAAGAGCGGT	EEEEEEEEEEEEEEEEEEEEEEEEAEEEEAEEEEEEEEEEEEEEEAEEEEEEEEAEEEEEEEE	NH:i:1	HI:i:1	AS:i:43	nM:i:0	NM:i:0	MD:Z:48	jM:B:c,0	jI:B:i,177,177
AMT_Mettl3_trim_nodup_bc02_mmU3Aligned.out.sam:NS500615:133:HH7MHBGXX:4:12408:25343:11002	0	mmU3	148	255	1S29M1N19M14S	*	0	0	ATCCTGCCATTGATGATCGTTCTTCCCTCCTTGGGAGGGTGAGAGGGAGATCGGAAGAGCGGT	EEEAEEEEEEEEEEEEEAEEEAEE<EEEAEEEEE<EEEEEEEEEEEEEEEEEEEEAAEEEEAE	NH:i:1	HI:i:1	AS:i:43	nM:i:0	NM:i:0	MD:Z:48	jM:B:c,0	jI:B:i,177,177
AMT_Mettl3_trim_nodup_bc02_mmU3Aligned.out.sam:NS500615:133:HH7MHBGXX:1:21202:16645:15488	0	mmU3	162	255	15M1N20M	*	0	0	ATCGTTCTTCCCTCCTTGGGAGGGTGAGAGGGAGG	EEEEEEEEEEEEEEEEEEEEEEEEEEEEEEEEEEE	NH:i:1	HI:i:1	AS:i:30	nM:i:0	NM:i:0	MD:Z:35	jM:B:c,0	jI:B:i,177,177
AMT_Mettl3_trim_nodup_bc02_mmU3Aligned.out.sam:NS500615:133:HH7MHBGXX:1:22311:25320:13163	0	mmU3	4	255	25M11N30M	*	0	0	ACTATACTTTCAGTGATCATTTCTATAGAGAAGTTTCTCTGACTGTGTAGAGCAC	EEEEEEEEEEEEEEEEEEEEEEEEEEAEEEEEEEEEEEEEEEEAEEEEAEEAEEE	NH:i:1	HI:i:1	AS:i:47	nM:i:1	NM:i:1	MD:Z:13G41	jM:B:c,0	jI:B:i,29,39
AMT_Mettl3_trim_nodup_bc02_mmU3Aligned.out.sam:NS500615:133:HH7MHBGXX:1:23211:25017:11615	0	mmU3	4	255	25M11N30M	*	0	0	ACTATACTTTCAGTGATCATTTCTATAGAGAAGTTTCTCTGACTGTGTAGAGCAC	EEEEEEEEEEEEEEEEEEEEEEEEEEAEEEEEEEEEEEEEEEEEEEEEEEEEEEE	NH:i:1	HI:i:1	AS:i:47	nM:i:1	NM:i:1	MD:Z:13G41	jM:B:c,0	jI:B:i,29,39
AMT_Mettl3_trim_nodup_bc02_mmU3Aligned.out.sam:NS500615:133:HH7MHBGXX:2:11201:2502:13639	0	mmU3	6	255	2S29M2N26M	*	0	0	ATTATACTTTCAGGGATCATTTCTATAGTTCTACTAGAGAAGTTTCTCTGACTGTGT	EEEEEEEEEEEEEEEEEEEEEEEEEEEEEEEEEEEEEEEEEEEEEEEEEEEEEEEEE	NH:i:1	HI:i:1	AS:i:50	nM:i:0	NM:i:0	MD:Z:55	jM:B:c,0	jI:B:i,35,36
AMT_Mettl3_trim_nodup_bc02_mmU3Aligned.out.sam:NS500615:133:HH7MHBGXX:2:12212:18448:18373	0	mmU3	4	255	28M7N27M	*	0	0	ACTATACTTTCAGGGATTATTTCTATAGCTAGAGAAGTTTCTCTGACTGTGTAGA	EEEEEEEEEEEEEEEEEEEEEEEEEEEEEEAEEEEEEEEEEEEEEEEEEEEEAEE	NH:i:1	HI:i:1	AS:i:48	nM:i:1	NM:i:1	MD:Z:17C37	jM:B:c,0	jI:B:i,32,38
AMT_Mettl3_trim_nodup_bc02_mmU3Aligned.out.sam:NS500615:133:HH7MHBGXX:2:12312:1968:17421	0	mmU3	4	255	18M23N20M	*	0	0	ACTATACTTTCAGGGATCAAGTTTCTCTGACTGTGTAG	EEEEEEEEEEEEEEEEEEEEEEEEEEEEEEEEEEEEEE	NH:i:1	HI:i:1	AS:i:33	nM:i:0	NM:i:0	MD:Z:38	jM:B:c,0	jI:B:i,22,44
AMT_Mettl3_trim_nodup_bc02_mmU3Aligned.out.sam:NS500615:133:HH7MHBGXX:2:12311:11172:5739	0	mmU3	144	255	1S33M1N18M	*	0	0	TTGCCTCCTGCCATTGATGATCGTTCTTCCCTCCTTGGGAGGGTGAGAGGGA	EEEEEEEEEEEEEEEEEEEEEEEEEEEEEEEEEEAEEEEEEEEEEEEEEEEE	NH:i:1	HI:i:1	AS:i:46	nM:i:0	NM:i:0	MD:Z:51	jM:B:c,0	jI:B:i,177,177
AMT_Mettl3_trim_nodup_bc02_mmU3Aligned.out.sam:NS500615:133:HH7MHBGXX:2:21208:19010:7513	0	mmU3	97	255	22M39N40M1S	*	0	0	TTCCCTCCTGAGCGTGAAGCCGGATGATCGTTCTTCCCTCCTTTGGGAGGGTGAGAGGGAGGC	EEEEEEEEEEEEEEEEEEEEEEEEEEEEEEEEEEEEEEEEEEEEEEEEEEEAEEEEEEEEEEE	NH:i:1	HI:i:1	AS:i:56	nM:i:0	NM:i:0	MD:Z:62	jM:B:c,0	jI:B:i,119,157
AMT_Mettl3_trim_nodup_bc02_mmU3Aligned.out.sam:NS500615:133:HH7MHBGXX:2:22205:17248:15991	0	mmU3	144	255	1S33M1N18M	*	0	0	TTGCCTCCTGCCATTGATGATCGTTCTTCCCTCCTTGGGAGGGTGAGAGGGA	EEEEEEEEEEEEEEEEEEEEEEEEEEEEEEEEEEEEEEEEEEEEEEEEEEEE	NH:i:1	HI:i:1	AS:i:46	nM:i:0	NM:i:0	MD:Z:51	jM:B:c,0	jI:B:i,177,177
AMT_Mettl3_trim_nodup_bc02_mmU3Aligned.out.sam:NS500615:133:HH7MHBGXX:3:11406:4086:8953	0	mmU3	102	255	5S17M32N18M	*	0	0	GTCAGTCCTGAGCGTGAAGCCGTGCCATTGATGATCGTTC	EEEEEEEEE<AEEEEEEE6EEEEEEEEEEEEEEEEE6EEA	NH:i:1	HI:i:1	AS:i:29	nM:i:0	NM:i:0	MD:Z:35	jM:B:c,0	jI:B:i,119,150
AMT_Mettl3_trim_nodup_bc02_mmU3Aligned.out.sam:NS500615:133:HH7MHBGXX:1:23104:8338:7330	0	mmU3	74	255	1S34M91N16M1S	*	0	0	TAACCACGAGGACGAGACGTAGCGTTCCCTCCTGAAACGCAGTCTGAGTGGA	EEEEEEEEEEEEEEEEEEEEEEEEEEEEEEEEEEEEEEEEEEEEEEEEEEEE	NH:i:1	HI:i:1	AS:i:44	nM:i:0	NM:i:0	MD:Z:50	jM:B:c,0	jI:B:i,108,198
AMT_Mettl3_trim_nodup_bc02_mmU3Aligned.out.sam:NS500615:133:HH7MHBGXX:2:12108:8646:11152	0	mmU3	98	255	7M56N16M1N22M6S	*	0	0	TCCCTCCGATCGTTCTTCCCTCCTTGGGAGGGTGAGAGGGAGGGATGCCAT	EEEEEEEEEEEEEEEEEEEEEEEEEEEEEEEEEEEEEEEEEEEEEEEEEEE	NH:i:1	HI:i:1	AS:i:35	nM:i:0	NM:i:0	MD:Z:45	jM:B:c,0,0	jI:B:i,105,160,177,177
AMT_Mettl3_trim_nodup_bc02_mmU3Aligned.out.sam:NS500615:133:HH7MHBGXX:2:12211:11453:7133	0	mmU3	74	255	1S34M91N16M1S	*	0	0	TAACCACGAGGACGAGACGTAGCGTTCCCTCCTGAAACGCAGTCTGAGTGGA	EEEEEEEEEEEEEEEEEEEEEEEEEEEEEEEEEEEEEEEEEEEEEEEEEEEA	NH:i:1	HI:i:1	AS:i:44	nM:i:0	NM:i:0	MD:Z:50	jM:B:c,0	jI:B:i,108,198
AMT_Mettl3_trim_nodup_bc02_mmU3Aligned.out.sam:NS500615:133:HH7MHBGXX:2:13105:24064:8255	0	mmU3	98	255	7M56N16M1N22M6S	*	0	0	TCCCTCCGATCGTTCTTCCCTCCTTGGGAGGGTGAGAGGGAGGGATGCCAT	EEEEEEEEEEEEEEEEEEEEEEEEEEEEEEEEEEEEEEEEEEEEEEEEEEE	NH:i:1	HI:i:1	AS:i:35	nM:i:0	NM:i:0	MD:Z:45	jM:B:c,0,0	jI:B:i,105,160,177,177
AMT_Mettl3_trim_nodup_bc02_mmU3Aligned.out.sam:NS500615:133:HH7MHBGXX:2:13311:11723:3518	0	mmU3	74	255	1S36M82N23M1S	*	0	0	TAACCACGAGGACGAGACGTAGCGTTCCCTCCTGAGCGGGAGGGAACGCAGTCTGAGTGGA	EEEEEEEEEEEEEEEEEEEEEEEEEAAEEEEEEEEEEEEEEEEEEEEEEEEEEEEEEEEEE	NH:i:1	HI:i:1	AS:i:53	nM:i:0	NM:i:0	MD:Z:59	jM:B:c,0	jI:B:i,110,191
AMT_Mettl3_trim_nodup_bc02_mmU3Aligned.out.sam:NS500615:133:HH7MHBGXX:1:12211:25206:5629	0	mmU3	153	255	24M1N23M16S	*	0	0	CCATTGATGATCGTTCTTCCCTCCTTGGGAGGGTGAGAGGGAGGGAAAGATCGGAAGAGCGGT	EEEEEEEEEEEEEEEEEEEEEEEEEEEEEEEEEEEEEEEEEEEEEEEEEEEEEEEEEEEEEEE	NH:i:1	HI:i:1	AS:i:42	nM:i:0	NM:i:0	MD:Z:47	jM:B:c,0	jI:B:i,177,177
AMT_Mettl3_trim_nodup_bc02_mmU3Aligned.out.sam:NS500615:133:HH7MHBGXX:1:23308:17691:11464	0	mmU3	158	255	5S19M1N17M	*	0	0	TTGGCGATGATCGTTCTTCCCTCCTTGGGAGGGTGAGAGGG	EEEEEEEEEEEEEEEEEEEEEEEEEEEEEEEEEEEEEEEEE	NH:i:1	HI:i:1	AS:i:31	nM:i:0	NM:i:0	MD:Z:36	jM:B:c,0	jI:B:i,177,177
AMT_Mettl3_trim_nodup_bc02_mmU3Aligned.out.sam:NS500615:133:HH7MHBGXX:2:11111:11373:9022	0	mmU3	153	255	24M1N23M16S	*	0	0	CCATTGATGATCGTTCTTCCCTCCTTGGGAGGGTGAGAGGGAGGGAAAGATCGGAAGAGCGGT	EEEEEEEEEEEEEEEEEEEEEEEEEEEEEEEEEEEEEEEEEEEEEEEEEEEEEEEEEEEEEEE	NH:i:1	HI:i:1	AS:i:42	nM:i:0	NM:i:0	MD:Z:47	jM:B:c,0	jI:B:i,177,177
AMT_Mettl3_trim_nodup_bc02_mmU3Aligned.out.sam:NS500615:133:HH7MHBGXX:1:12308:18623:13449	0	mmU3	63	255	38M99N15M10S	*	0	0	AGAGCACCCGAAACCACGAGGATGAGACGTAGCGTTCCACGCAGTCTGAGTGGACGCGGTTTT	EEEEEEEEEEEEEEEEEEEEEEEEEEEEEAEEEEEEEEEEEEEEEEEEEEEEEEEEEEEEEEE	NH:i:1	HI:i:1	AS:i:45	nM:i:1	NM:i:1	MD:Z:22C30	jM:B:c,0	jI:B:i,101,199
AMT_Mettl3_trim_nodup_bc02_mmU3Aligned.out.sam:NS500615:133:HH7MHBGXX:1:21105:8732:5962	0	mmU3	102	255	5S17M32N17M	*	0	0	GTCAGTCCTGAGCGTGAAGCCGTGCCATTGATGATCGTT	EEEEEEEAAEEA/EEEEEEEAEEEE<EE<EEEEAEA<EE	NH:i:1	HI:i:1	AS:i:28	nM:i:0	NM:i:0	MD:Z:34	jM:B:c,0	jI:B:i,119,150
AMT_Mettl3_trim_nodup_bc02_mmU3Aligned.out.sam:NS500615:133:HH7MHBGXX:2:12105:12240:18267	0	mmU3	94	255	28M1N35M	*	0	0	GCGTTCCCTCCTGAGCGTGAAGCCGGCTTAGGTGCTGCTTGACTGCAGCTGCCTTCTGCCATT	EEEEEEEEEEEEEEEEEEEEEEEEEEEEEEEEEEEEEEEEEEEEEEEEEEEEEEEEEEEEEEE	NH:i:1	HI:i:1	AS:i:55	nM:i:1	NM:i:1	MD:Z:54C8	jM:B:c,0	jI:B:i,122,122
AMT_Mettl3_trim_nodup_bc02_mmU3Aligned.out.sam:NS500615:133:HH7MHBGXX:2:12107:26197:9804	0	mmU3	97	255	37M7N26M	*	0	0	TTCCCTCCTGAGCGTGAAGCCGGCTCTAGGTGCTGCTAGCTGCCTTCTGCCATTGATGATCGT	EEEEEEEE<EE<AEEEEE/EEAEEEEEEEEEEEEEAEEEEEEEEEAAEEEEEEE<EE/EAEEE	NH:i:1	HI:i:1	AS:i:55	nM:i:1	NM:i:1	MD:Z:45C17	jM:B:c,0	jI:B:i,134,140
AMT_Mettl3_trim_nodup_bc02_mmU3Aligned.out.sam:NS500615:133:HH7MHBGXX:3:23603:12074:16682	0	mmU3	110	255	1S26M5N24M	*	0	0	TGTGAAGCCGGCTCTAGGTGCTGCTTGAGCTGCCTTCTGCCATTGATGATC	/AEEAEEEEEEAEEEEEEAEEEAEEEEE/EEAEEEEEEEEEEE<EEAA/EA	NH:i:1	HI:i:1	AS:i:43	nM:i:1	NM:i:1	MD:Z:34C15	jM:B:c,0	jI:B:i,136,140
AMT_Mettl3_trim_nodup_bc02_mmU3Aligned.out.sam:NS500615:133:HH7MHBGXX:4:11407:22855:9156	0	mmU3	140	255	1S37M1N17M7S	*	0	0	CCAGCTGCCTTCTGCCATTGATGATCGTTCTTCCCTCCTTGGGAGGGTGAGAGGGGCCGGCT	EEEEEEEEAEEEEEEEEEEEEEEEEEEEEEEEEE<EEEEEEEEEEEEEEEEEEEEEEEEEEE	NH:i:1	HI:i:1	AS:i:47	nM:i:1	NM:i:1	MD:Z:9C44	jM:B:c,0	jI:B:i,177,177
AMT_Mettl3_trim_nodup_bc02_mmU3Aligned.out.sam:NS500615:133:HH7MHBGXX:4:11502:20296:17698	0	mmU3	140	255	1S37M1N15M9S	*	0	0	TCAACTGCCTCCTGCCATTGATGATCGTTCTTCCCTCCTTGGGAGGGTGAGAGACTGATCGG	EEEEEEEEEEEEEEEEEEEEEEEEEEEEEEEEEEEEEEEEEEEEEEEEEEEEEEEEEEEEEE	NH:i:1	HI:i:1	AS:i:45	nM:i:1	NM:i:1	MD:Z:2G49	jM:B:c,0	jI:B:i,177,177
AMT_Mettl3_trim_nodup_bc02_mmU3Aligned.out.sam:NS500615:133:HH7MHBGXX:4:11610:9390:1145	0	mmU3	109	255	20M8N25M	*	0	0	CGTGAAGCCGGCTCTAGGTGCTGCAGCTGCCTCCTGCCATTGATG	EEEEEEEEEEEEEEEEEEEEEEEEEEEEEEEEEEEEEEEEEEEEE	NH:i:1	HI:i:1	AS:i:40	nM:i:0	NM:i:0	MD:Z:45	jM:B:c,0	jI:B:i,129,136
AMT_Mettl3_trim_nodup_bc02_mmU3Aligned.out.sam:NS500615:133:HH7MHBGXX:4:21511:24904:17669	0	mmU3	109	255	20M8N25M	*	0	0	CGTGAAGCCGGCTCTAGGTGCTGCAGCTGCCTCCTGCCATTGATG	EEEEEEEEEEEEEEEEEEEEEEEEEEEEEEEEEEEEEEEEEEEEE	NH:i:1	HI:i:1	AS:i:40	nM:i:0	NM:i:0	MD:Z:45	jM:B:c,0	jI:B:i,129,136
AMT_Mettl3_trim_nodup_bc02_mmU3Aligned.out.sam:NS500615:133:HH7MHBGXX:4:22610:13217:4385	0	mmU3	138	255	1S39M1N20M	*	0	0	TTGCAGCTGCCTCCTGCCATTGATGATCGTTCTTCCCTCCTTGGGAGGGTGAGAGGGAGG	EEEEEEEEEEEEEEEEEEEEEEEEEEEEEEEEEEEEEEEEEEEEEEEEEEEEEEEEEEEE	NH:i:1	HI:i:1	AS:i:54	nM:i:0	NM:i:0	MD:Z:59	jM:B:c,0	jI:B:i,177,177
AMT_Mettl3_trim_nodup_bc02_mmU3Aligned.out.sam:NS500615:133:HH7MHBGXX:4:23403:19071:18739	0	mmU3	138	255	1S16M2N46M	*	0	0	TTGCAGCTGCCTCCTGCTTGATGATCGTTCTTCCCTCCTTTGGGAGGGTGAGAGGGAGGGAAC	EEEEEEEEEEEEEEEEEEEEEEEEEEEEEEE/EEEEEEEEEEEEEEEEEEEEEEEEEEEEEEA	NH:i:1	HI:i:1	AS:i:56	nM:i:0	NM:i:0	MD:Z:62	jM:B:c,0	jI:B:i,154,155
AMT_Mettl3_trim_nodup_bc02_mmU3Aligned.out.sam:NS500615:133:HH7MHBGXX:1:21210:23647:13623	0	mmU3	133	255	44M1N15M	*	0	0	TTGACTGCAGCTGCCTCCTGCCATTGATGATCGTTCTTCCCTCCTTGGGAGGGTGAGAG	EEEAEEEEEEEEEAE<EAAAEEEEEEEEAEEEEE<E<EAEE<<E<EAEEEAEEEEEEEE	NH:i:1	HI:i:1	AS:i:54	nM:i:0	NM:i:0	MD:Z:59	jM:B:c,0	jI:B:i,177,177
AMT_Mettl3_trim_nodup_bc02_mmU3Aligned.out.sam:NS500615:133:HH7MHBGXX:3:22505:14932:16177	0	mmU3	162	255	15M1N18M	*	0	0	ATCGTTCTTCCCTCCTTGGGAGGGTGAGAGGGA	EEEEEEEEEEEEEAEEEEEEEEEEEEEEEEEEE	NH:i:1	HI:i:1	AS:i:28	nM:i:0	NM:i:0	MD:Z:33	jM:B:c,0	jI:B:i,177,177
AMT_Mettl3_trim_nodup_bc02_mmU3Aligned.out.sam:NS500615:133:HH7MHBGXX:3:23504:17348:12083	0	mmU3	162	255	15M1N30M	*	0	0	ATCGTTCTTCCCTCCTTGGGAGGGTGAGAGGGAGGGAACGCAGTC	EEEEEEEEEEEEEEEEEEEEEEEEEEEEEEEEEEEEEEEEEEEEE	NH:i:1	HI:i:1	AS:i:40	nM:i:0	NM:i:0	MD:Z:45	jM:B:c,0	jI:B:i,177,177
AMT_Mettl3_trim_nodup_bc02_mmU3Aligned.out.sam:NS500615:133:HH7MHBGXX:3:23602:16772:1053	0	mmU3	4	255	18M23N19M	*	0	0	ACTATACTTTCAGGGATCAAGTTTCTCTGACTGTGTA	EAEEEEEEEEEEEEEEEEEEEEEEEEEEEEEEEEEEE	NH:i:1	HI:i:1	AS:i:32	nM:i:0	NM:i:0	MD:Z:37	jM:B:c,0	jI:B:i,22,44
AMT_Mettl3_trim_nodup_bc02_mmU3Aligned.out.sam:NS500615:133:HH7MHBGXX:4:13404:20974:6876	0	mmU3	162	255	15M1N15M	*	0	0	ATCGTTCTTCCCTCCTTGGGAGGGTGAGAG	EEEEEEEEEEEEEEEEEEEEEEEEEEEEEE	NH:i:1	HI:i:1	AS:i:25	nM:i:0	NM:i:0	MD:Z:30	jM:B:c,0	jI:B:i,177,177
AMT_Mettl3_trim_nodup_bc02_mmU3Aligned.out.sam:NS500615:133:HH7MHBGXX:4:13510:4979:20261	0	mmU3	162	255	15M1N22M5S	*	0	0	ATCGTTCTTCCCTCCTTGGGAGGGTGAGAGGGAGGGATGCCA	EEEEEEEEEEEEEEEEEEEEEEEEEEEEEEEEEEEEEEEEEE	NH:i:1	HI:i:1	AS:i:32	nM:i:0	NM:i:0	MD:Z:37	jM:B:c,0	jI:B:i,177,177
AMT_Mettl3_trim_nodup_bc02_mmU3Aligned.out.sam:NS500615:133:HH7MHBGXX:4:21603:19461:1114	0	mmU3	162	255	15M1N18M6S	*	0	0	ATCGTTCTTCCCTCCTTGGGAGGGTGAGAGTGAAGCCGG	EEEEEEEEEEEEEEEEEEEEEEEEEEEEEEEEEEEEEEE	NH:i:1	HI:i:1	AS:i:26	nM:i:1	NM:i:1	MD:Z:30G2	jM:B:c,0	jI:B:i,177,177
AMT_Mettl3_trim_nodup_bc02_mmU3Aligned.out.sam:NS500615:133:HH7MHBGXX:4:22403:22014:9899	0	mmU3	162	255	15M1N20M	*	0	0	ATCGTTCTTCCCTCCTTGGGAGGGTGAGAGGGAGG	EEEEEEEEEEEEEEEEEEEEEEEEEEEEEEEEEEE	NH:i:1	HI:i:1	AS:i:30	nM:i:0	NM:i:0	MD:Z:35	jM:B:c,0	jI:B:i,177,177
AMT_Mettl3_trim_nodup_bc02_mmU3Aligned.out.sam:NS500615:133:HH7MHBGXX:4:23412:15307:17598	0	mmU3	162	255	15M1N15M	*	0	0	ATCGTTCTTCCCTCCTTGGGAGGGTGAGAG	/EEEEEEEEEEEEEEEEEEEEEEEEEEEEE	NH:i:1	HI:i:1	AS:i:25	nM:i:0	NM:i:0	MD:Z:30	jM:B:c,0	jI:B:i,177,177
AMT_Mettl3_trim_nodup_bc02_mmU3Aligned.out.sam:NS500615:133:HH7MHBGXX:4:23605:16839:1177	0	mmU3	162	255	15M1N22M	*	0	0	ATCGTTCTTCCCTCCTTGGGAGGGTGAGAGGGAGGGA	EEEEEE/EEEEEE<EEEEEEEEEEEEEEEEAEEEAEE	NH:i:1	HI:i:1	AS:i:32	nM:i:0	NM:i:0	MD:Z:37	jM:B:c,0	jI:B:i,177,177
AMT_Mettl3_trim_nodup_bc02_mmU3Aligned.out.sam:NS500615:133:HH7MHBGXX:4:11512:16498:3569	0	mmU3	97	255	13S25M32N25M	*	0	0	TCTTCCCCCCTCCTTCCCTCCTGAGCGTGAAGCCGGCTCATTGATGATCGTTCTTCCCTCCTT	EEEEAEEEEEEEEEEEEEEEEEEEEEEEEEEEEEEEEEEEEEEEEEEEEEEEEEEEE<EE<EE	NH:i:1	HI:i:1	AS:i:44	nM:i:0	NM:i:0	MD:Z:50	jM:B:c,4	jI:B:i,122,153
AMT_Mettl3_trim_nodup_bc02_mmU3Aligned.out.sam:NS500615:133:HH7MHBGXX:3:13502:7630:4806	0	mmU3	144	255	1S33M1N18M	*	0	0	TTGCCTCCTGCCATTGATGATCGTTCTTCCCTCCTTGGGAGGGTGAGAGGGA	EEEEEEAEEEEEEEEEEEEEEEEEEEEEEEEEEEAEEEEEEEEEEEEEEEEE	NH:i:1	HI:i:1	AS:i:46	nM:i:0	NM:i:0	MD:Z:51	jM:B:c,0	jI:B:i,177,177
AMT_Mettl3_trim_nodup_bc02_mmU3Aligned.out.sam:NS500615:133:HH7MHBGXX:3:21507:21343:17801	0	mmU3	97	255	39M5N24M	*	0	0	TTCCCTCCTGAGCGTGAAGCCGGCTCTAGGTGCTGCTTGAGCTGCCTTCTGCCATTGATGATC	EEEEEEEEAEEEEEEEA/EEEEEEEEEEEEEEEEEEEEEEEEEEAEEEEEEE<<EEEEEEEEE	NH:i:1	HI:i:1	AS:i:55	nM:i:1	NM:i:1	MD:Z:47C15	jM:B:c,0	jI:B:i,136,140
AMT_Mettl3_trim_nodup_bc02_mmU3Aligned.out.sam:NS500615:133:HH7MHBGXX:3:23504:18783:13361	0	mmU3	102	255	5S17M32N18M	*	0	0	GTCAGTCCTGAGCGTGAAGCCGTGCCATTGATGATCGTTC	EEEEEEEEAEE/EAEEEEAEE/E6EEEEEEEEEEEAEEEE	NH:i:1	HI:i:1	AS:i:29	nM:i:0	NM:i:0	MD:Z:35	jM:B:c,0	jI:B:i,119,150
AMT_Mettl3_trim_nodup_bc02_mmU3Aligned.out.sam:NS500615:133:HH7MHBGXX:3:23508:13870:4191	0	mmU3	97	255	39M5N24M	*	0	0	TTCCCTCCTGAGCGTGAAGCCGGCTCTAGGTGCTGCTTGAGCTGCCTTCTGCCATTGATGATC	EEEEEEEEEEEEEEEEEEEEEEEEEEEEEEEEEEEEEEEEEEEEEEEEEEEEEEEEEEEEEEE	NH:i:1	HI:i:1	AS:i:55	nM:i:1	NM:i:1	MD:Z:47C15	jM:B:c,0	jI:B:i,136,140
AMT_Mettl3_trim_nodup_bc02_mmU3Aligned.out.sam:NS500615:133:HH7MHBGXX:4:11502:20716:20197	0	mmU3	102	255	5S17M32N18M	*	0	0	GTCAGTCCTGAGCGTGAAGCCGTGCCATTGGTGATCGTTC	EEEEEEEEEEEEEEEEEEEEEEEEEEEEEE/EEEEEEEEE	NH:i:1	HI:i:1	AS:i:27	nM:i:1	NM:i:1	MD:Z:25A9	jM:B:c,0	jI:B:i,119,150
AMT_Mettl3_trim_nodup_bc02_mmU3Aligned.out.sam:NS500615:133:HH7MHBGXX:4:12603:11177:11249	0	mmU3	141	255	1S36M1N23M	*	0	0	AAGCTGCCTCCTGCCATTGATGATCGTTCTTCCCTCCTTGGGAGGGTGAGAGGGAGGGAA	/AEEEEEEEEEEEA/EEEEEEE/EEEEEEEEEEEEEAEEEEEEEEEAEEEEEEEEEEEEE	NH:i:1	HI:i:1	AS:i:54	nM:i:0	NM:i:0	MD:Z:59	jM:B:c,0	jI:B:i,177,177
AMT_Mettl3_trim_nodup_bc02_mmU3Aligned.out.sam:NS500615:133:HH7MHBGXX:4:21408:17145:13603	0	mmU3	97	255	37M7N26M	*	0	0	TTCCCTCCTGAGCGTGAAGCCGGCTCTAGGTGCTGCTAGCTGCCTTCTGCCATTGATGATCGT	EEAEEEEEEEEEEEEEE6EEEEEEEEEEEEEEEEEAEAE6EEEEEEEEEAEEEE<EEEEEEEE	NH:i:1	HI:i:1	AS:i:55	nM:i:1	NM:i:1	MD:Z:45C17	jM:B:c,0	jI:B:i,134,140
AMT_Mettl3_trim_nodup_bc03_mmU3Aligned.out.sam:NS500615:133:HH7MHBGXX:1:23311:15476:6105	0	mmU3	114	255	21M2N20M	*	0	0	AGCCGGCTCTAGGTGCTGCTTCTGCAGCTGCCTCCTGCCAT	EEEE6EEEAEEE<EE/EE<AEEEEE/EEEEEEE/EE/E6EE	NH:i:1	HI:i:1	AS:i:36	nM:i:0	NM:i:0	MD:Z:41	jM:B:c,0	jI:B:i,135,136
AMT_Mettl3_trim_nodup_bc03_mmU3Aligned.out.sam:NS500615:133:HH7MHBGXX:2:11209:4104:14633	0	mmU3	99	255	4S22M40N16M1N21M	*	0	0	TGGGCCCTCCTGAGTGTGAAGCCGGCGATCGTTCTTCCCTCCTTGGGAGGGTGAGAGCGAGGG	EEEEEEEEEEEEEEEEEEEEEEEEAEEEEEEEEEEEEEEEEEEEEEAEEEEEEEEEEEEEEEE	NH:i:1	HI:i:1	AS:i:45	nM:i:2	NM:i:2	MD:Z:10C42G5	jM:B:c,0,0	jI:B:i,121,160,177,177
AMT_Mettl3_trim_nodup_bc03_mmU3Aligned.out.sam:NS500615:133:HH7MHBGXX:2:12104:12624:5641	0	mmU3	101	255	18S21M16N24M	*	0	0	TCTTCCCTCCTTTGGGAGCTCCTGAGCGTGAAGCCGGCCTGCAGCTGCCTCCTGCCATTGATG	EEEEEEEEEEEEEEEEEEEEEEEEEEEEEEEEEEEEEEEEEEEEEEEEEEEAEEEEEEEEEEE	NH:i:1	HI:i:1	AS:i:42	nM:i:1	NM:i:1	MD:Z:20T24	jM:B:c,2	jI:B:i,122,137
AMT_Mettl3_trim_nodup_bc03_mmU3Aligned.out.sam:NS500615:133:HH7MHBGXX:2:13304:25446:6823	0	mmU3	99	255	4S22M40N16M1N21M	*	0	0	TGGGCCCTCCTGAGTGTGAAGCCGGCGATCGTTCTTCCCTCCTTGGGAGGGTGAGAGCGAGGG	EEEEEEEEEEEEEEEEEEEEEEEEEEEEEEEEAEEEAEEEEEEEEEEEEEEEEEEEEEEEEEE	NH:i:1	HI:i:1	AS:i:45	nM:i:2	NM:i:2	MD:Z:10C42G5	jM:B:c,0,0	jI:B:i,121,160,177,177
AMT_Mettl3_trim_nodup_bc03_mmU3Aligned.out.sam:NS500615:133:HH7MHBGXX:2:21204:22742:5681	0	mmU3	99	255	4S22M40N16M1N21M	*	0	0	TGGGCCCTCCTGAGTGTGAAGCCGGCGATCGTTCTTCCCTCCTTGGGAGGGTGAGAGCGAGGG	EEEEEEEEEEEEEEEEEEEEEEEEEEEEEEEEEEEEEEEEEEEEEEEAEEEEEEEEEEEEEEE	NH:i:1	HI:i:1	AS:i:45	nM:i:2	NM:i:2	MD:Z:10C42G5	jM:B:c,0,0	jI:B:i,121,160,177,177
AMT_Mettl3_trim_nodup_bc03_mmU3Aligned.out.sam:NS500615:133:HH7MHBGXX:1:13308:3253:19879	0	mmU3	100	255	1S35M6N20M	*	0	0	TCCTCCTGAGTGTGAAGCCGGCTCTAGGTGCTGCTTAGCTGCCTCCTGCCATTGAT	EEEEEEEEEEEEAEEEEEEEEEEEEEEEEEEEEEE6EEEEEEEEEEEEAEEEEEEE	NH:i:1	HI:i:1	AS:i:48	nM:i:1	NM:i:1	MD:Z:9C45	jM:B:c,0	jI:B:i,135,140
AMT_Mettl3_trim_nodup_bc03_mmU3Aligned.out.sam:NS500615:133:HH7MHBGXX:1:21112:13750:14090	0	mmU3	100	255	1S35M6N27M	*	0	0	TCCTCCTGAGCGTGAAGCCGGCTCTAGGTGCTGCTTAGCTGCCTTCTGCCATTGATGATCGTT	EEEEEEEEEEEEEEEEEEEEEEEEEEEEEEEEEEEEEEEEEEAEEEEEEEEEEEAEEEEEEEE	NH:i:1	HI:i:1	AS:i:54	nM:i:1	NM:i:1	MD:Z:43C18	jM:B:c,0	jI:B:i,135,140
AMT_Mettl3_trim_nodup_bc03_mmU3Aligned.out.sam:NS500615:133:HH7MHBGXX:1:21201:12888:12669	0	mmU3	100	255	1S35M6N27M	*	0	0	TCCTCCTGAGCGTGAAGCCGGCTCTAGGTGCTGCTTAGCTGCCTTCTGCCATTGATGATCGTT	EEEEEEEEEEEEEEEEEEEEEEEEEEEEEEEEEEEEEEEEEEEEEEEEEEEEEEEEEEEEEEE	NH:i:1	HI:i:1	AS:i:54	nM:i:1	NM:i:1	MD:Z:43C18	jM:B:c,0	jI:B:i,135,140
AMT_Mettl3_trim_nodup_bc03_mmU3Aligned.out.sam:NS500615:133:HH7MHBGXX:1:21203:7338:17626	0	mmU3	105	255	32M1N30M	*	0	0	TGAGCGTGAAGCCGGCTCTAGGTGCTGCTTGCTGCAGCTGCCTCCTGCCATTGATGATCGTT	EEEEEEEEEEEEEEEEEEEEEEEEEEEEEEEEEEEAEEEEEEEEEEEEEEEEEEEEEEEEEE	NH:i:1	HI:i:1	AS:i:59	nM:i:1	NM:i:1	MD:Z:31A30	jM:B:c,2	jI:B:i,137,137
AMT_Mettl3_trim_nodup_bc03_mmU3Aligned.out.sam:NS500615:133:HH7MHBGXX:1:21211:7586:13428	0	mmU3	105	255	32M1N22M	*	0	0	TGAGCGTGAAGCCGGCTCTAGGTGCTGCTTGTTGCAGCTGCCTCCTGCCATTGA	EE/EAEEEEEEEEEAEEEEE/EEEEEA/EEEEEAEEEA6AEEEEEEEEEEEEEE	NH:i:1	HI:i:1	AS:i:51	nM:i:1	NM:i:1	MD:Z:31A22	jM:B:c,2	jI:B:i,137,137
AMT_Mettl3_trim_nodup_bc03_mmU3Aligned.out.sam:NS500615:133:HH7MHBGXX:1:21309:19500:12644	0	mmU3	100	255	1S20M41N16M1N22M	*	0	0	TCCTCCTGAGTGTGAAGCCGGGATCGTTCTTCCCTCCTTGGGAGGGTGAGAGGGAGGGA	EEEEEEEEEEEEEEEEEEEEEEEEEEEEEAEEAEEAEEEEEEEEEEEEEEEEEEEEEEE	NH:i:1	HI:i:1	AS:i:46	nM:i:1	NM:i:1	MD:Z:9C48	jM:B:c,0,0	jI:B:i,120,160,177,177
AMT_Mettl3_trim_nodup_bc03_mmU3Aligned.out.sam:NS500615:133:HH7MHBGXX:1:22206:12937:6308	0	mmU3	107	255	2S30M1N27M	*	0	0	TCAGCGTGAAGCCGGCTCTAGGTGCTGCTTGCTGCAGCTGCCTCCTGCCATTGATGATC	EEEEEEEEEEEEEEEEEEEEEEEEEEEEEEEEEEEEEEEEEEEEEEEEEEEEEEEEEEE	NH:i:1	HI:i:1	AS:i:54	nM:i:1	NM:i:1	MD:Z:29A27	jM:B:c,2	jI:B:i,137,137
AMT_Mettl3_trim_nodup_bc03_mmU3Aligned.out.sam:NS500615:133:HH7MHBGXX:1:22305:9965:9282	0	mmU3	105	255	16M39N16M	*	0	0	TGAGCGTGAAGCCGGCTGATCGTTCTTCCCTC	EEEEEEEEEEEEEEEEEEEEEEEEEEEEEEEE	NH:i:1	HI:i:1	AS:i:26	nM:i:0	NM:i:0	MD:Z:32	jM:B:c,0	jI:B:i,121,159
AMT_Mettl3_trim_nodup_bc03_mmU3Aligned.out.sam:NS500615:133:HH7MHBGXX:1:23107:23235:14197	0	mmU3	100	255	1S21M39N39M	*	0	0	TCCTCCTGAGTGTGAAGCCGGCTGATCGTTCTTCCCTCCTTTGGGAGGGTGAGAGGGAGGG	EEAEEEEEEEEEEEEEEE<EEAEEEEEEEEEEEEEEEEAEEEEEEEEEEEEEEEEEEEEEE	NH:i:1	HI:i:1	AS:i:52	nM:i:1	NM:i:1	MD:Z:9C50	jM:B:c,0	jI:B:i,121,159
AMT_Mettl3_trim_nodup_bc03_mmU3Aligned.out.sam:NS500615:133:HH7MHBGXX:1:23109:10343:8120	0	mmU3	100	255	1S21M39N40M	*	0	0	TCCTCCTGAGCGTGAAGCCGGCTGATCGTTCTTCCCTCCTTTGGGAGGGTGAGAGGGAGGGA	EEEEEEEEEEEEEEEEEEEEEEEEEEEEEEEEE<AAEEEEEEEEEEEEEEEEEEEEEEEEEE	NH:i:1	HI:i:1	AS:i:55	nM:i:0	NM:i:0	MD:Z:61	jM:B:c,0	jI:B:i,121,159
AMT_Mettl3_trim_nodup_bc03_mmU3Aligned.out.sam:NS500615:133:HH7MHBGXX:1:23209:8993:5469	0	mmU3	154	255	23M1N19M	*	0	0	CATTGATGATCGTTCTTCCCTCCTTGGGAGGGTGAGAGGGAG	EEEEEEEEEEEEEEEEEEEEEEEEEEEEEEEEEEEEEEEEEE	NH:i:1	HI:i:1	AS:i:37	nM:i:0	NM:i:0	MD:Z:42	jM:B:c,0	jI:B:i,177,177
AMT_Mettl3_trim_nodup_bc03_mmU3Aligned.out.sam:NS500615:133:HH7MHBGXX:1:23304:12233:15343	0	mmU3	99	255	22M40N38M	*	0	0	CCCTCCTGAGCGTGAAGCCGGCGATCGTTCTTCCCTCCTTTGGGAGGGTGAGAGGGAGGG	EEEEEEEEEEEEEEEEEEEEEEEEEEEEEEEEEEEEEEEEEEEEEEEEEEEEEEEEEEEE	NH:i:1	HI:i:1	AS:i:54	nM:i:0	NM:i:0	MD:Z:60	jM:B:c,0	jI:B:i,121,160
AMT_Mettl3_trim_nodup_bc03_mmU3Aligned.out.sam:NS500615:133:HH7MHBGXX:2:11102:26402:16933	0	mmU3	100	255	1S35M6N25M	*	0	0	TCCTCCTGAGCGTGAAGCCGGCTCTAGGTGCTGCTTAGCTGCCTTCTGCCATTGATGATCG	EEEEEE</EEEAEEEA6EEE/AEEEEEEE/EE/AEEEEAE/AEAEEEAEEAEE/EAEA<6E	NH:i:1	HI:i:1	AS:i:52	nM:i:1	NM:i:1	MD:Z:43C16	jM:B:c,0	jI:B:i,135,140
AMT_Mettl3_trim_nodup_bc03_mmU3Aligned.out.sam:NS500615:133:HH7MHBGXX:2:11110:19189:13677	0	mmU3	107	255	2S30M1N27M	*	0	0	TCAGCGTGAAGCCGGCTCTAGGTGCTGCTTGCTGCAGCTGCCTCCTGCCATTGATGATC	EEEEEEEEEEEEEEEEEEEEEEEEEEEEEEEEEEEEEEEEEEEEEEEEEEEEEEEEEEE	NH:i:1	HI:i:1	AS:i:54	nM:i:1	NM:i:1	MD:Z:29A27	jM:B:c,2	jI:B:i,137,137
AMT_Mettl3_trim_nodup_bc03_mmU3Aligned.out.sam:NS500615:133:HH7MHBGXX:2:11111:25298:4647	0	mmU3	100	255	1S18M34N43M	*	0	0	TCCTCCTGAGCGTGAAGCCGCCATTGATGATCGTTCTTCCCTCCTTTGGGAGGGTGAGAGGG	EEEEEEEEEEEEEEEEEEEEEEEEEEEEEEEEEEEEEEEEEEEEEEEEEAEEEEEEEEEEEE	NH:i:1	HI:i:1	AS:i:55	nM:i:0	NM:i:0	MD:Z:61	jM:B:c,0	jI:B:i,118,151
AMT_Mettl3_trim_nodup_bc03_mmU3Aligned.out.sam:NS500615:133:HH7MHBGXX:2:11201:11004:19606	0	mmU3	100	255	1S8M2N7M43N17M1N20M	*	0	0	TCCTCCTGAGTGAAGCTGATCGTTCTTCCCTCCTTGGGAGGGTGAGAGGGAGG	EEEEEEEEEEEEEEEEEEEEEEEEEEEEEEEEEEEEEEEEEEEEEEEEEEEEE	NH:i:1	HI:i:1	AS:i:38	nM:i:0	NM:i:0	MD:Z:52	jM:B:c,0,0,0	jI:B:i,108,109,117,159,177,177
AMT_Mettl3_trim_nodup_bc03_mmU3Aligned.out.sam:NS500615:133:HH7MHBGXX:2:11203:1321:14810	0	mmU3	100	255	1S35M6N27M	*	0	0	TCCTCCTGAGCGTGAAGCCGGCTCTAGGTGCTGCTTAGCTGCCTTCTGCCATTGATGATCGTT	EEEEEEEEEEEEEEEEEEEEEEEEEEEEEE6EEEEEEEAEAEEEEEEE/<EEEEEEEEEEEEE	NH:i:1	HI:i:1	AS:i:54	nM:i:1	NM:i:1	MD:Z:43C18	jM:B:c,0	jI:B:i,135,140
AMT_Mettl3_trim_nodup_bc03_mmU3Aligned.out.sam:NS500615:133:HH7MHBGXX:2:11211:20189:19741	0	mmU3	105	255	32M1N31M	*	0	0	TGAGCGTGAAGCCGGCTCTAGGTGCTGCTTGCTGCAGCTGCCTTCTGCCATTGATGATCGTTC	EEEEEEEEEEEEEEEAEEEEEEEEEEEEEEEEEEEEEEEEEEEEEEEEEEEEEEEEEEEEEEE	NH:i:1	HI:i:1	AS:i:57	nM:i:2	NM:i:2	MD:Z:31A11C19	jM:B:c,2	jI:B:i,137,137
AMT_Mettl3_trim_nodup_bc03_mmU3Aligned.out.sam:NS500615:133:HH7MHBGXX:2:11312:8250:10902	0	mmU3	100	255	1S18M34N43M	*	0	0	TCCTCCTGAGCGTGAAGCCGCCATTGATGATCGTTCTTCCCTCCTTTGGGAGGGTGAGAGGG	EEEEEEEEEEEEEEEEEEEEEEEEEEEEEAEEEEEEEEE<EEEEEEEEEEEEEEEEEEEEEE	NH:i:1	HI:i:1	AS:i:55	nM:i:0	NM:i:0	MD:Z:61	jM:B:c,0	jI:B:i,118,151
AMT_Mettl3_trim_nodup_bc03_mmU3Aligned.out.sam:NS500615:133:HH7MHBGXX:2:13109:16180:4546	0	mmU3	105	255	32M4N31M	*	0	0	TGAGCGTGAAGCCGGCTCTAGGTGCTGCTTGAAGCTGCCTCCTGCCATTGATGATCGTTCTTC	EEEEEEEEEEEEEEEEEEEEEEEEEEEEEEEEEEEEEEEEEEEEEEEEEEEEEEEEEEEEEEA	NH:i:1	HI:i:1	AS:i:57	nM:i:0	NM:i:0	MD:Z:63	jM:B:c,4	jI:B:i,137,140
AMT_Mettl3_trim_nodup_bc03_mmU3Aligned.out.sam:NS500615:133:HH7MHBGXX:2:13204:23936:19916	0	mmU3	100	255	1S35M6N27M	*	0	0	TCCTCCTGAGCGTGAAGCCGGCTCTAGGTGCTGCTTAGCTGCCTTCTGCCATTGATGATCGTT	EEEEEEEEEEEEEEEEEEEEEEEEEEEEEEEEEEEEEEEEEEEEEEEEEEEEEEEEEEEEEEE	NH:i:1	HI:i:1	AS:i:54	nM:i:1	NM:i:1	MD:Z:43C18	jM:B:c,0	jI:B:i,135,140
AMT_Mettl3_trim_nodup_bc03_mmU3Aligned.out.sam:NS500615:133:HH7MHBGXX:2:21110:9489:5549	0	mmU3	100	255	1S33M3N29M	*	0	0	TCCTCCTGAGCGTGAAGCCGGCTCTAGGTGCTGCACTGCAGCTGCCTCCTGCCATTGATGATC	EEEEEEEEEEEEEEEEEEEEEEEEEEEEAEEEEEEEEEEEEEEEEEEEEEEEEEEEEEEEEEE	NH:i:1	HI:i:1	AS:i:56	nM:i:0	NM:i:0	MD:Z:62	jM:B:c,0	jI:B:i,133,135
AMT_Mettl3_trim_nodup_bc03_mmU3Aligned.out.sam:NS500615:133:HH7MHBGXX:2:21202:18783:13841	0	mmU3	100	255	1S20M30N39M	*	0	0	TCCTCCTGAGCGTGAAGCCGGCTGCCATTGATGATCGTTCTTCCCTCCTTTGGGAGGGTG	EEEEEEEEEEEEEEEEEEEEEEEEEEEEEEEEEEEEEEEEEEEEEEEAEEEEEEEEEEEE	NH:i:1	HI:i:1	AS:i:53	nM:i:0	NM:i:0	MD:Z:59	jM:B:c,0	jI:B:i,120,149
AMT_Mettl3_trim_nodup_bc03_mmU3Aligned.out.sam:NS500615:133:HH7MHBGXX:2:21208:12274:3471	0	mmU3	105	255	32M1N31M	*	0	0	TGAGCGTGAAGCCGGCTCTAGGTGCTGCTTGCTGCAGCTGCCTCCTGCCATTGATGATCGTTC	EEEEEEEEEEEEEEEEEEEEEEEEEEEEEEEEEEEEEEEEEEEEEEEEEEEEEEEEEEEEEEE	NH:i:1	HI:i:1	AS:i:59	nM:i:1	NM:i:1	MD:Z:31A31	jM:B:c,2	jI:B:i,137,137
AMT_Mettl3_trim_nodup_bc03_mmU3Aligned.out.sam:NS500615:133:HH7MHBGXX:3:11509:26503:7282	0	mmU3	141	255	9S36M1N17M	*	0	0	TCACCGCCGAGCTGCCTCCTGCCATTGATGATTGTTCTTCCCTCCTTGGGAGGGTGAGAGGG	EEEEEEEEEEEEEEEEEEEEEEEEEEEEEEEAAEEEEEEEEEEEEEEEAAEEEAEEEEAEEE	NH:i:1	HI:i:1	AS:i:46	nM:i:1	NM:i:1	MD:Z:23C29	jM:B:c,0	jI:B:i,177,177
AMT_Mettl3_trim_nodup_bc03_mmU3Aligned.out.sam:NS500615:133:HH7MHBGXX:3:12507:1394:1516	0	mmU3	110	255	27M1N22M1S	*	0	0	GTGAAGCCGGCTCTAGGTGCTGCTTACTGCAGCTGCCTTCTGCCATTGAC	EEEEEEEEAEEEEE/EE<EEEEEEEEEEEEEEEE/EEEEEAEE<AEA<EE	NH:i:1	HI:i:1	AS:i:42	nM:i:3	NM:i:3	MD:Z:25G0A11C10	jM:B:c,2	jI:B:i,137,137
AMT_Mettl3_trim_nodup_bc03_mmU3Aligned.out.sam:NS500615:133:HH7MHBGXX:3:12608:7483:13777	0	mmU3	110	255	27M1N22M1S	*	0	0	GTGAAGCCGGCTCTAGGTGCTGCTTACTGCAGCTGCCTTCTGCCATTGAC	EEEEEEEEEEEEEEEEEEEEEEEEEEEEEEEEEEEEEEEEEEEEEEEEEE	NH:i:1	HI:i:1	AS:i:42	nM:i:3	NM:i:3	MD:Z:25G0A11C10	jM:B:c,2	jI:B:i,137,137
AMT_Mettl3_trim_nodup_bc03_mmU3Aligned.out.sam:NS500615:133:HH7MHBGXX:2:21309:11912:6652	0	mmU3	151	255	1S26M1N19M9S	*	0	0	TTGCCATTGATGATCGTTCTTCCCTCCTTGGGAGGGTGAGAACGAGACTCTGGCA	EEEEAEEEEEEEEEEEEEEEEEEAEEEEEEEEEEEEEEEEEEEEEEEEEEEEEEE	NH:i:1	HI:i:1	AS:i:36	nM:i:2	NM:i:2	MD:Z:40G0G3	jM:B:c,0	jI:B:i,177,177
AMT_Mettl3_trim_nodup_bc03_mmU3Aligned.out.sam:NS500615:133:HH7MHBGXX:3:13407:7228:12765	0	mmU3	151	255	1S26M1N15M2S	*	0	0	TTGCCATTGATGATCGTTCTTCCCTCCTTGGGAGGGTGAGAGCG	EEEEEEEEEEEEEEEEEEEEEEEEEEEEEEEEEEEEEEEAEEEE	NH:i:1	HI:i:1	AS:i:36	nM:i:0	NM:i:0	MD:Z:41	jM:B:c,0	jI:B:i,177,177
AMT_Mettl3_trim_nodup_bc03_mmU3Aligned.out.sam:NS500615:133:HH7MHBGXX:3:13608:3377:6246	0	mmU3	150	255	27M1N23M13S	*	0	0	CTGCCATTGATGATCGTTCTTCCCTCCTTGGGAGGGTGAGAGGGAGGGAAATCGGAAGAGCGG	EEEEEEEEEEEEEEEEEEEEEEEEEAAEEEEEAEEEEEEEEEEEEEEEEEAEEEEEEEEEEEA	NH:i:1	HI:i:1	AS:i:45	nM:i:0	NM:i:0	MD:Z:50	jM:B:c,0	jI:B:i,177,177
AMT_Mettl3_trim_nodup_bc03_mmU3Aligned.out.sam:NS500615:133:HH7MHBGXX:4:12510:21076:1676	0	mmU3	14	255	22M6N27M	*	0	0	CAGGGATCATTTCTATAGTTCGGAGAAGTTTCTCTGACTGTGTAGAGCA	EEEEEEEEEEEEEEAA<EAEEEAEEEAEEEEEEEEEEAEEEEEEEEEEA	NH:i:1	HI:i:1	AS:i:44	nM:i:0	NM:i:0	MD:Z:49	jM:B:c,0	jI:B:i,36,41
AMT_Mettl3_trim_nodup_bc03_mmU3Aligned.out.sam:NS500615:133:HH7MHBGXX:4:12511:11059:8929	0	mmU3	14	255	19M11N24M	*	0	0	CAGGGATCATTTCTATAGTGAAGTTTCTCTGACTGTGTAGAGC	EEEEEEEEEEEEEEEEAEEEEEEEEEEEEEEEEEEEEEEEEEE	NH:i:1	HI:i:1	AS:i:38	nM:i:0	NM:i:0	MD:Z:43	jM:B:c,0	jI:B:i,33,43
AMT_Mettl3_trim_nodup_bc03_mmU3Aligned.out.sam:NS500615:133:HH7MHBGXX:4:12512:25043:16637	0	mmU3	14	255	16M5N34M	*	0	0	CAGGGATCATTTCTATGTTACTATAGAAGTTTCTCTGACTGTGTAGAGCA	EEEEEEEEEEEEEEEEEEEEEEEEEEEEEEEEEEEEEEEEEEEEEEEEEA	NH:i:1	HI:i:1	AS:i:43	nM:i:1	NM:i:1	MD:Z:23G26	jM:B:c,0	jI:B:i,30,34
AMT_Mettl3_trim_nodup_bc03_mmU3Aligned.out.sam:NS500615:133:HH7MHBGXX:4:13408:8076:1737	0	mmU3	14	255	21M13N18M	*	0	0	CAGGGATCATTTCTATAGAAGTTTCTCTGACTGTGTAGA	EEAEAEEEE/EAEEEEEEEEEEEEEEEEEEEEEEEE<EE	NH:i:1	HI:i:1	AS:i:32	nM:i:3	NM:i:3	MD:Z:18T0T0C18	jM:B:c,1	jI:B:i,35,47
AMT_Mettl3_trim_nodup_bc03_mmU3Aligned.out.sam:NS500615:133:HH7MHBGXX:4:13506:10005:9012	0	mmU3	7	255	16M22N34M3S	*	0	0	ATACTTTCAGGGATCAAAGTTTCTCTGACTGTGTATAGCATCCGAAACCAAGT	EEEEEEEEEEEEEEEEEEEEEEEEEEEEEEEEEEEEEEEEEEEEEEEEEEEEE	NH:i:1	HI:i:1	AS:i:40	nM:i:2	NM:i:2	MD:Z:35G4C9	jM:B:c,0	jI:B:i,23,44
AMT_Mettl3_trim_nodup_bc03_mmU3Aligned.out.sam:NS500615:133:HH7MHBGXX:4:21604:22000:3142	0	mmU3	14	255	21M4N31M	*	0	0	CAGGGATCATTTCTATAGTTCCTAGAGAAGTTTCTCTGACTGTGTAGAGCAC	EEEEEEEEEEEEEEEEEEEEEEEAEEEEEEEEEEEEEEEEAEEEEAEEEEEE	NH:i:1	HI:i:1	AS:i:47	nM:i:0	NM:i:0	MD:Z:52	jM:B:c,0	jI:B:i,35,38
AMT_Mettl3_trim_nodup_bc03_mmU3Aligned.out.sam:NS500615:133:HH7MHBGXX:4:21612:20377:16481	0	mmU3	7	255	16M11N41M6S	*	0	0	ATACTTTCAGGGATCACGTTACTAGAGAAGTTTCTCTGACTGTGTAGAAGATCGGAAGAGCGG	EEEEEEEEEEEEEEEEEEEEEEEEEEEEEEEEEEEEEEEEEEEEEEEEEEEEEEEEEEEEEEE	NH:i:1	HI:i:1	AS:i:43	nM:i:4	NM:i:4	MD:Z:48G0C1C1C3	jM:B:c,0	jI:B:i,23,33
AMT_Mettl3_trim_nodup_bc03_mmU3Aligned.out.sam:NS500615:133:HH7MHBGXX:4:23412:3146:17076	0	mmU3	14	255	22M4N35M6S	*	0	0	CAGGGATCATTTCTATAGTTCGTAGAGAAGTTTCTCTGACTGTGTAGAAGATCGGAAGAGCGG	EEEEEEEEEEEEEEEE<EEEEEE/EEEEEEEEEEEEEEEEEEEEEEEEEEEEA/AEEEEEEEA	NH:i:1	HI:i:1	AS:i:44	nM:i:4	NM:i:4	MD:Z:48G0C1C1C3	jM:B:c,0	jI:B:i,36,39
AMT_Mettl3_trim_nodup_bc03_mmU3Aligned.out.sam:NS500615:133:HH7MHBGXX:1:11103:11183:6173	0	mmU3	150	255	1S27M1N23M	*	0	0	TCTGCCATTGATGATCGTTCTTCCCTCCTTGGGAGGGTGAGAGGGAGGGAA	EEEEEEEEEEEEEEEEEEEEEEEEAEEAEEEEEEEEEEEEEEEEEEEEEEE	NH:i:1	HI:i:1	AS:i:45	nM:i:0	NM:i:0	MD:Z:50	jM:B:c,0	jI:B:i,177,177
AMT_Mettl3_trim_nodup_bc03_mmU3Aligned.out.sam:NS500615:133:HH7MHBGXX:1:11103:8088:10231	0	mmU3	150	255	1S27M1N15M	*	0	0	TCTGCCATTGATGATCGTTCTTCCCTCCTTGGGAGGGTGAGAG	EEEEEEEEEEEEEEEEEEEEEEEEEEEEEEEEEEEEEEEEEEE	NH:i:1	HI:i:1	AS:i:37	nM:i:0	NM:i:0	MD:Z:42	jM:B:c,0	jI:B:i,177,177
AMT_Mettl3_trim_nodup_bc03_mmU3Aligned.out.sam:NS500615:133:HH7MHBGXX:1:11307:7179:16372	0	mmU3	13	255	15M15N21M	*	0	0	TCAGGGATTATTTCTAGAAGTTTCTCTGACTGTGTA	EEEEEEEEEEEEEEEEEEEEEEEEEEEEEEEEEEEE	NH:i:1	HI:i:1	AS:i:29	nM:i:1	NM:i:1	MD:Z:8C27	jM:B:c,0	jI:B:i,28,42
AMT_Mettl3_trim_nodup_bc03_mmU3Aligned.out.sam:NS500615:133:HH7MHBGXX:1:12109:6964:13402	0	mmU3	150	255	1S27M1N20M1S	*	0	0	TCTGCCATTGATGATCGTTCTTCCCTCCTTGGGAGGGTGAGAGGGAGGA	EEEEAEEEEEEEEEEEEEEEAEAEEEEEEEEEEEEEEEEEEEEEEEEEE	NH:i:1	HI:i:1	AS:i:42	nM:i:0	NM:i:0	MD:Z:47	jM:B:c,0	jI:B:i,177,177
AMT_Mettl3_trim_nodup_bc03_mmU3Aligned.out.sam:NS500615:133:HH7MHBGXX:1:12311:9147:8570	0	mmU3	15	255	2S26M4N16M	*	0	0	TTAGGGATTATTTCTATAGTTCGTTACTAAGTTTCTCTGACTGT	AEEEEEEEEEEEEEEEEEEEEEEEEEAEEEEEEEEEEEEEEEEE	NH:i:1	HI:i:1	AS:i:35	nM:i:1	NM:i:1	MD:Z:6C35	jM:B:c,0	jI:B:i,41,44
AMT_Mettl3_trim_nodup_bc03_mmU3Aligned.out.sam:NS500615:133:HH7MHBGXX:1:13203:24220:14067	0	mmU3	150	255	1S27M1N23M	*	0	0	TCTGCCATTGATGATCGTTCTTCCCTCCTTGGGAGGGTGAGAGGGAGGGAA	EEEEEEEEEEEEEEEEEEEEEAAEEEEEEEEEEEEEEEEEEEEEEEEEEEA	NH:i:1	HI:i:1	AS:i:45	nM:i:0	NM:i:0	MD:Z:50	jM:B:c,0	jI:B:i,177,177
AMT_Mettl3_trim_nodup_bc03_mmU3Aligned.out.sam:NS500615:133:HH7MHBGXX:1:13306:2152:9484	0	mmU3	13	255	21M1I38M	*	0	0	TCAGGGATTATTTCTATAGTTGAGTTACTAGAGAAGTTTCTCTGACTGTGTAGAGCACCC	EEEEAEEEEAEEEEEEEAEEEEEEEEEEEEEEEEEEEEEEEEEEEEEEEEEEEEEEEEEE	NH:i:1	HI:i:1	AS:i:50	nM:i:2	NM:i:3	MD:Z:8C12C37	jM:B:c,-1	jI:B:i,-1
AMT_Mettl3_trim_nodup_bc03_mmU3Aligned.out.sam:NS500615:133:HH7MHBGXX:1:13309:19364:11596	0	mmU3	150	255	1S27M1N15M	*	0	0	TCTGCCATTGATGATCGTTCTTCCCTCCTTGGGAGGGTGAGAG	EEEEAEEEEAEEEEEEEEEEEEEEEEEEEEEEEEEEEEEEEEE	NH:i:1	HI:i:1	AS:i:37	nM:i:0	NM:i:0	MD:Z:42	jM:B:c,0	jI:B:i,177,177
AMT_Mettl3_trim_nodup_bc03_mmU3Aligned.out.sam:NS500615:133:HH7MHBGXX:1:21201:18728:10919	0	mmU3	150	255	1S27M1N20M1S	*	0	0	TCTGCCATTGATGATCGTTCTTCCCTCCTTGGGAGGGTGAGAGGGAGGA	EEEEEEEEEEEEEEEEEEEEEEEEEEEEEEEEEEEEEEEEEEEEEEEEE	NH:i:1	HI:i:1	AS:i:42	nM:i:0	NM:i:0	MD:Z:47	jM:B:c,0	jI:B:i,177,177
AMT_Mettl3_trim_nodup_bc03_mmU3Aligned.out.sam:NS500615:133:HH7MHBGXX:1:21309:10331:2928	0	mmU3	150	255	1S27M1N20M15S	*	0	0	TCTGCCATTGATGATCGTTCTTCCCTCCTTGGGAGGGTGAGAGGGAGGATCGGAAGAGCGGTT	EE6EEEEEEEEEEEEEEEEEEEAEEEEEEEEEEEEEEEEEEEEEEEEEEEEEEEEEEEEEEEE	NH:i:1	HI:i:1	AS:i:42	nM:i:0	NM:i:0	MD:Z:47	jM:B:c,0	jI:B:i,177,177
AMT_Mettl3_trim_nodup_bc03_mmU3Aligned.out.sam:NS500615:133:HH7MHBGXX:1:22103:20785:14966	0	mmU3	150	255	1S27M1N20M15S	*	0	0	TCTGCCATTGATGATCGTTCTTCCCTCCTTGGGAGGGTGAGAGGGAGGATCGGAAGAGCGGTT	EEEEAEEEEEEEEEEEEEEEEEEAEEEAEEEEEEEEEEEEEEEEEEEEEEEEEEEEAEEEEEE	NH:i:1	HI:i:1	AS:i:42	nM:i:0	NM:i:0	MD:Z:47	jM:B:c,0	jI:B:i,177,177
AMT_Mettl3_trim_nodup_bc03_mmU3Aligned.out.sam:NS500615:133:HH7MHBGXX:1:22106:2668:9433	0	mmU3	150	255	1S27M1N20M1S	*	0	0	TCTGCCATTGATGATCGTTCTTCCCTCCTTGGGAGGGTGAGAGGGAGGA	EAEEEEEEEEEEEEEEEEEEEEEEAEEEEEEEEEEEEEEEEEEEEEEEE	NH:i:1	HI:i:1	AS:i:42	nM:i:0	NM:i:0	MD:Z:47	jM:B:c,0	jI:B:i,177,177
AMT_Mettl3_trim_nodup_bc03_mmU3Aligned.out.sam:NS500615:133:HH7MHBGXX:1:22203:24632:1500	0	mmU3	156	255	21M1N21M	*	0	0	TTGATGATTGTTCTTCCCTCCTTGGGAGGGTGAGAGGGAGGG	EEEEEEEEEEEEEEEEEEEEEEEEEEEEEEEEEEEEEEEEEE	NH:i:1	HI:i:1	AS:i:35	nM:i:1	NM:i:1	MD:Z:8C33	jM:B:c,0	jI:B:i,177,177
AMT_Mettl3_trim_nodup_bc03_mmU3Aligned.out.sam:NS500615:133:HH7MHBGXX:1:22207:13472:10268	0	mmU3	150	255	1S27M1N22M1S	*	0	0	TCTGCCATTGATGATCGTTCTTCCCTCCTTGGGAGGGTGAGAGGGAGGGAC	EEEEEEEEEEEEEEEEEEEEEEEEEEEEEEEEEEEEEEEEEEEEEEEEEEE	NH:i:1	HI:i:1	AS:i:44	nM:i:0	NM:i:0	MD:Z:49	jM:B:c,0	jI:B:i,177,177
AMT_Mettl3_trim_nodup_bc03_mmU3Aligned.out.sam:NS500615:133:HH7MHBGXX:1:22210:12785:4866	0	mmU3	156	255	21M1N20M	*	0	0	TTGATGATTGTTCTTCCCTCCTTGGGAGGGTGAGAGGGAGG	EEEEEEEEEEEEEEEEEEEEEEEEEEEEEEEEEEEEEEEEE	NH:i:1	HI:i:1	AS:i:34	nM:i:1	NM:i:1	MD:Z:8C32	jM:B:c,0	jI:B:i,177,177
AMT_Mettl3_trim_nodup_bc03_mmU3Aligned.out.sam:NS500615:133:HH7MHBGXX:1:22303:9518:16020	0	mmU3	150	255	1S27M1N20M1S	*	0	0	TCTGCCATTGATGATCGTTCTTCCCTCCTTGGGAGGGTGAGAGGGAGGA	EEEEEEEEEEEEEAEEEEEAEEEEEEE/EEEEEEEEEEEEEEAEEEEEE	NH:i:1	HI:i:1	AS:i:42	nM:i:0	NM:i:0	MD:Z:47	jM:B:c,0	jI:B:i,177,177
AMT_Mettl3_trim_nodup_bc03_mmU3Aligned.out.sam:NS500615:133:HH7MHBGXX:1:23102:18411:5604	0	mmU3	15	255	2S26M4N16M	*	0	0	TTAGGGATTATTTCTATAGTTCGTTACTAAGTTTCTCTGACTGT	AEEEEEEEEEEEEEEEEEEEEEEEEEEEEEEEEEEEEEEEEEEE	NH:i:1	HI:i:1	AS:i:35	nM:i:1	NM:i:1	MD:Z:6C35	jM:B:c,0	jI:B:i,41,44
AMT_Mettl3_trim_nodup_bc03_mmU3Aligned.out.sam:NS500615:133:HH7MHBGXX:1:23104:5682:19164	0	mmU3	149	255	28M1N22M	*	0	0	CCTGCCATTGATGATCGTTCTTCCCTCCTTGGGAGGGTGAGAGGGAGGGA	EEEAAEEEAEEEEEEEEEAEEEEEEEEEEEEEEEEEEEEEEEEEEEEEEE	NH:i:1	HI:i:1	AS:i:45	nM:i:0	NM:i:0	MD:Z:50	jM:B:c,0	jI:B:i,177,177
AMT_Mettl3_trim_nodup_bc03_mmU3Aligned.out.sam:NS500615:133:HH7MHBGXX:1:23209:2550:16449	0	mmU3	150	255	1S27M1N15M	*	0	0	TCTGCCATTGATGATCGTTCTTCCCTCCTTGGGAGGGTGAGAG	EAEE/EEEEEEEEEEEEEEEEEEEAEEEEEEEEEEE/EEEEEE	NH:i:1	HI:i:1	AS:i:37	nM:i:0	NM:i:0	MD:Z:42	jM:B:c,0	jI:B:i,177,177
AMT_Mettl3_trim_nodup_bc03_mmU3Aligned.out.sam:NS500615:133:HH7MHBGXX:2:11201:15634:16916	0	mmU3	150	255	1S27M1N20M15S	*	0	0	TCTGCCATTGATGATCGTTCTTCCCTCCTTGGGAGGGTGAGAGGGAGGATCGGAAGAGCGGTT	EEEEEEEEEEEEEEEEEEEEEAEEEEEEEEEEEEEEEEEEEEEEEEEEEEEEEEEEEEEEEEE	NH:i:1	HI:i:1	AS:i:42	nM:i:0	NM:i:0	MD:Z:47	jM:B:c,0	jI:B:i,177,177
AMT_Mettl3_trim_nodup_bc03_mmU3Aligned.out.sam:NS500615:133:HH7MHBGXX:2:11207:6053:18393	0	mmU3	149	255	28M1N21M	*	0	0	CCTGCCATTGATGATCGTTCTTCCCTCCTTGGGAGGGTGAGAGGGAGGG	EEEEEEEEEEEEEEEEEEEEEEEEEEEEEEEEEEEEEEEEEEEEEEEEE	NH:i:1	HI:i:1	AS:i:44	nM:i:0	NM:i:0	MD:Z:49	jM:B:c,0	jI:B:i,177,177
AMT_Mettl3_trim_nodup_bc03_mmU3Aligned.out.sam:NS500615:133:HH7MHBGXX:2:11210:20714:5059	0	mmU3	150	255	1S27M1N20M15S	*	0	0	TCTGCCATTGATGATCGTTCTTCCCTCCTTGGGAGGGTGAGAGGGAGGATCGGAAGAGCGGTT	EEEEEEEEEEEEEEEEEEEEEEEEEEEEEEE<EAEEEEEEEEEEEEEEEEE<EE<AEEEAEEE	NH:i:1	HI:i:1	AS:i:42	nM:i:0	NM:i:0	MD:Z:47	jM:B:c,0	jI:B:i,177,177
AMT_Mettl3_trim_nodup_bc03_mmU3Aligned.out.sam:NS500615:133:HH7MHBGXX:2:11304:8736:16841	0	mmU3	150	255	1S27M1N22M	*	0	0	TCTGCCATTGATGATCGTTCTTCCCTCCTTGGGAGGGTGAGAGGGAGGGA	EEEEEAEEEEEEEEEAA<E<EAEAEEE/EEAEEEEEEEEEEEA<EEAAEE	NH:i:1	HI:i:1	AS:i:44	nM:i:0	NM:i:0	MD:Z:49	jM:B:c,0	jI:B:i,177,177
AMT_Mettl3_trim_nodup_bc03_mmU3Aligned.out.sam:NS500615:133:HH7MHBGXX:2:12208:4634:15776	0	mmU3	149	255	28M1N22M	*	0	0	CCTGCCATTGATGATCGTTCTTCCCTCCTTGGGAGGGTGAGAGGGAGGGA	EAEEEAEEEEEEEEEEEEEEEEEEEEEEEEEEEEEEEEEE<EEAEEEEEE	NH:i:1	HI:i:1	AS:i:45	nM:i:0	NM:i:0	MD:Z:50	jM:B:c,0	jI:B:i,177,177
AMT_Mettl3_trim_nodup_bc03_mmU3Aligned.out.sam:NS500615:133:HH7MHBGXX:2:12209:12340:8942	0	mmU3	150	255	1S27M1N23M	*	0	0	TCTGCCATTGATGATCGTTCTTCCCTCCTTGGGAGGGTGAGAGGGAGGGAA	EEEEEEEEEEEEEEEEEEEEEEEEEEEEEEEEEEEEEEEEEEEEEEAEEEE	NH:i:1	HI:i:1	AS:i:45	nM:i:0	NM:i:0	MD:Z:50	jM:B:c,0	jI:B:i,177,177
AMT_Mettl3_trim_nodup_bc03_mmU3Aligned.out.sam:NS500615:133:HH7MHBGXX:2:13102:23922:5063	0	mmU3	150	255	1S27M1N20M1S	*	0	0	TCTGCCATTGATGATCGTTCTTCCCTCCTTGGGAGGGTGAGAGGGAGGA	EEEAEEEEEEEAAEEEEEEEEEEEEEEEEEEAEEEEEEEEEEEEEEEAA	NH:i:1	HI:i:1	AS:i:42	nM:i:0	NM:i:0	MD:Z:47	jM:B:c,0	jI:B:i,177,177
AMT_Mettl3_trim_nodup_bc03_mmU3Aligned.out.sam:NS500615:133:HH7MHBGXX:2:13302:24867:20403	0	mmU3	150	255	1S27M1N23M	*	0	0	TCTGCCATTGATGATCGTTCTTCCCTCCTTGGGAGGGTGAGAGGGAGGGAA	EEEEEEEEEEEEEEEEEEEEEEEEEEEEEEEEEEEEEEEEEEEEEAAEE<A	NH:i:1	HI:i:1	AS:i:45	nM:i:0	NM:i:0	MD:Z:50	jM:B:c,0	jI:B:i,177,177
AMT_Mettl3_trim_nodup_bc03_mmU3Aligned.out.sam:NS500615:133:HH7MHBGXX:2:13303:11570:16267	0	mmU3	150	255	1S27M1N15M	*	0	0	TCTGCCATTGATGATCGTTCTTCCCTCCTTGGGAGGGTGAGAG	EEEEEEEEEEEEEEEEEEEEEEEAEEEEEEEEEEEEEEEEEEE	NH:i:1	HI:i:1	AS:i:37	nM:i:0	NM:i:0	MD:Z:42	jM:B:c,0	jI:B:i,177,177
AMT_Mettl3_trim_nodup_bc03_mmU3Aligned.out.sam:NS500615:133:HH7MHBGXX:2:13307:2748:6669	0	mmU3	13	255	15M15N21M	*	0	0	TCAGGGATTATTTCTAGAAGTTTCTCTGACTGTGTA	EEEEEEEEEAEEEEEEEE/EEEEAEEEE/AEEEEEE	NH:i:1	HI:i:1	AS:i:29	nM:i:1	NM:i:1	MD:Z:8C27	jM:B:c,0	jI:B:i,28,42
AMT_Mettl3_trim_nodup_bc03_mmU3Aligned.out.sam:NS500615:133:HH7MHBGXX:2:13309:12212:7179	0	mmU3	150	255	1S27M1N15M	*	0	0	TCTGCCATTGATGATCGTTCTTCCCTCCTTGGGAGGGTGAGAG	EEEEEEEEEEEEEEEEEEEEEEAEEEEEEEEEEEEEEEEEEEE	NH:i:1	HI:i:1	AS:i:37	nM:i:0	NM:i:0	MD:Z:42	jM:B:c,0	jI:B:i,177,177
AMT_Mettl3_trim_nodup_bc03_mmU3Aligned.out.sam:NS500615:133:HH7MHBGXX:2:13310:22737:15085	0	mmU3	149	255	28M1N21M	*	0	0	CCTGCCATTGATGATCGTTCTTCCCTCCTTGGGAGGGTGAGAGGGAGGG	EEEEEEEEEEEEEEEEEEEEAEEEEEEEEEEEEEEEEEEEEEEEEEEAE	NH:i:1	HI:i:1	AS:i:44	nM:i:0	NM:i:0	MD:Z:49	jM:B:c,0	jI:B:i,177,177
AMT_Mettl3_trim_nodup_bc03_mmU3Aligned.out.sam:NS500615:133:HH7MHBGXX:2:21212:17492:10379	0	mmU3	149	255	28M1N21M	*	0	0	CCTGCCATTGATGATCGTTCTTCCCTCCTTGGGAGGGTGAGAGGGAGGG	EEEEEEEEEEEEEEEEEEEEEEEEEEEEEAAEE<EE6EEEEEEEEEA6A	NH:i:1	HI:i:1	AS:i:44	nM:i:0	NM:i:0	MD:Z:49	jM:B:c,0	jI:B:i,177,177
AMT_Mettl3_trim_nodup_bc03_mmU3Aligned.out.sam:NS500615:133:HH7MHBGXX:2:21304:4976:4900	0	mmU3	150	255	1S27M1N20M15S	*	0	0	TCTGCCATTGATGATCGTTCTTCCCTCCTTGGGAGGGTGAGAGGGAGGATCGGAAGAGCGGTT	EEEEEEEEEEEEEEEEEEEEEEEEEEEEEEEEEEEEEEEEEEEEEEEEEEEEEEEEEEEEEEE	NH:i:1	HI:i:1	AS:i:42	nM:i:0	NM:i:0	MD:Z:47	jM:B:c,0	jI:B:i,177,177
AMT_Mettl3_trim_nodup_bc03_mmU3Aligned.out.sam:NS500615:133:HH7MHBGXX:2:21308:21171:20196	0	mmU3	150	255	1S27M1N20M1S	*	0	0	TCTGCCATTGATGATCGTTCTTCCCTCCTTGGGAGGGTGAGAGGGAGGA	EEEEEEEEEEEEEEEEEEEEEEEEEEEEEEEEEEEEEEEAEEEEEEEEE	NH:i:1	HI:i:1	AS:i:42	nM:i:0	NM:i:0	MD:Z:47	jM:B:c,0	jI:B:i,177,177
AMT_Mettl3_trim_nodup_bc03_mmU3Aligned.out.sam:NS500615:133:HH7MHBGXX:2:23202:1610:20241	0	mmU3	150	255	1S27M1N15M	*	0	0	TCTGCCATTGATGATCGTTCTTCCCTCCTTGGGAGGGTGAGAG	EEEEEEEEEEEEEAEEAEEEAAAAEEEEEEEEEEEEEEEEE6E	NH:i:1	HI:i:1	AS:i:37	nM:i:0	NM:i:0	MD:Z:42	jM:B:c,0	jI:B:i,177,177
AMT_Mettl3_trim_nodup_bc03_mmU3Aligned.out.sam:NS500615:133:HH7MHBGXX:2:23208:14897:7909	0	mmU3	13	255	34M1N18M	*	0	0	TCAGGGATTATTTCTATAGTTCGTTACTAGAGAAGTTCTCTGACTGTGTAGA	EEEEEEEEEEEEEEEEEEEEEEEEEEEEEEEEEEEEEEEEEEEEEEEEEEEE	NH:i:1	HI:i:1	AS:i:47	nM:i:2	NM:i:2	MD:Z:8C25T17	jM:B:c,1	jI:B:i,47,47
AMT_Mettl3_trim_nodup_bc03_mmU3Aligned.out.sam:NS500615:133:HH7MHBGXX:2:23307:22933:18029	0	mmU3	150	255	1S27M1N20M15S	*	0	0	TCTGCCATTGATGATCGTTCTTCCCTCCTTGGGAGGGTGAGAGGGAGGATCGGAAGAGCGGTT	EEEEEEEEEEEEEEEEEEEEEEEEEEEEEEEEEEEEEEEEEEEEEEEEEEEEAEEEEEEEEEE	NH:i:1	HI:i:1	AS:i:42	nM:i:0	NM:i:0	MD:Z:47	jM:B:c,0	jI:B:i,177,177
AMT_Mettl3_trim_nodup_bc03_mmU3Aligned.out.sam:NS500615:133:HH7MHBGXX:3:11412:13248:8558	0	mmU3	149	255	28M1N22M	*	0	0	CCTGCCATTGATGATCGTTCTTCCCTCCTTGGGAGGGTGAGAGGGAGGGA	EEEEEEEEEEEEEEEEEEEEEEEEEEEEEEEEEEEEEEEEEEEEEEEEEE	NH:i:1	HI:i:1	AS:i:45	nM:i:0	NM:i:0	MD:Z:50	jM:B:c,0	jI:B:i,177,177
AMT_Mettl3_trim_nodup_bc03_mmU3Aligned.out.sam:NS500615:133:HH7MHBGXX:3:11604:21419:1431	0	mmU3	13	255	22M8N41M	*	0	0	TCAGGGATTATTTCTATACTAGGGAAGTTTCTCTGACTGTGTAGAGCACCCGAAACCACGAGG	EEEEEEEAEEEEEEEEEEEEEEAEEEEEAEEEEEEEEEEEEEAEEEEAE/EEEA<EEEEEEEE	NH:i:1	HI:i:1	AS:i:51	nM:i:5	NM:i:5	MD:Z:8C9G1T0C0A40	jM:B:c,1	jI:B:i,35,42
AMT_Mettl3_trim_nodup_bc03_mmU3Aligned.out.sam:NS500615:133:HH7MHBGXX:3:13604:15833:5405	0	mmU3	13	255	34M1N18M	*	0	0	TCAGGGATTATTTCTATAGTTCGTTACTAGAGAAGTTCTCTGACTGTGTAGA	EEEEEEEEEEEEEEEEEEEEEEEEEEEEAEEEEEEEEEEEEEEEEEEEEAEE	NH:i:1	HI:i:1	AS:i:47	nM:i:2	NM:i:2	MD:Z:8C25T17	jM:B:c,1	jI:B:i,47,47
AMT_Mettl3_trim_nodup_bc03_mmU3Aligned.out.sam:NS500615:133:HH7MHBGXX:3:23507:1373:7332	0	mmU3	150	255	1S27M1N20M1S	*	0	0	TCTGCCATTGATGATCGTTCTTCCCTCCTTGGGAGGGTGAGAGGGAGGA	EEEEEEEEEEEEEEEEEEEAEEEEEEEE<EEEEEEEEEEE<EEAEEEEE	NH:i:1	HI:i:1	AS:i:42	nM:i:0	NM:i:0	MD:Z:47	jM:B:c,0	jI:B:i,177,177
AMT_Mettl3_trim_nodup_bc03_mmU3Aligned.out.sam:NS500615:133:HH7MHBGXX:4:12510:19675:3072	0	mmU3	149	255	28M1N22M	*	0	0	CCTGCCATTGATGATCGTTCTTCCCTCCTTGGGAGGGTGAGAGGGAGGGA	EEEEEEEEEEEEEEEEEEEEEEEEEEEEEEEEEEEEEEEEEEEEEEEEEE	NH:i:1	HI:i:1	AS:i:45	nM:i:0	NM:i:0	MD:Z:50	jM:B:c,0	jI:B:i,177,177
AMT_Mettl3_trim_nodup_bc03_mmU3Aligned.out.sam:NS500615:133:HH7MHBGXX:4:13408:21002:12231	0	mmU3	149	255	28M1N20M	*	0	0	CCTGCCATTGATGATCGTTCTTCCCTCCTTGGGAGGGTGAGAGGGAGG	AAEAEEEEEEEEEEEE<EEAEAEEEEEEEEEAE/EAAEAEEE/EAEAA	NH:i:1	HI:i:1	AS:i:43	nM:i:0	NM:i:0	MD:Z:48	jM:B:c,0	jI:B:i,177,177
AMT_Mettl3_trim_nodup_bc03_mmU3Aligned.out.sam:NS500615:133:HH7MHBGXX:4:21512:22902:19178	0	mmU3	150	255	1S27M1N22M	*	0	0	TCTGCCATTGATGATCGTTCTTCCCTCCTTGGGAGGGTGAGAGGGAGGGA	EEEEEEEEEEEEEEEEEEEEEEEEEEEEEEEEEEEEEEEEEEEEEEEEEE	NH:i:1	HI:i:1	AS:i:44	nM:i:0	NM:i:0	MD:Z:49	jM:B:c,0	jI:B:i,177,177
AMT_Mettl3_trim_nodup_bc03_mmU3Aligned.out.sam:NS500615:133:HH7MHBGXX:2:12110:8750:4955	0	mmU3	93	255	26M39N19M1N17M	*	0	0	AGCGTTCCCTCCTGAGCGTGAAGCCGGATGATCGTTCTTCCCTCCTTGGGAGGGTGAGAGGG	/EEEEEEEEEEEEEEEEEEEEEEEEEEEEEEEEEEEEEEEEEE<EEEEEEEEEEEEEEEEEE	NH:i:1	HI:i:1	AS:i:52	nM:i:0	NM:i:0	MD:Z:62	jM:B:c,0,0	jI:B:i,119,157,177,177
AMT_Mettl3_trim_nodup_bc03_mmU3Aligned.out.sam:NS500615:133:HH7MHBGXX:1:13202:15358:16983	0	mmU3	105	255	4S32M1N17M	*	0	0	CCGGTGAGCGTGAAGCCGGCTCTAGGTGCTGCTTGCTGCAGCTGCCTTCTGCC	EEEEEEEEEEEEEEEEEEEEEEEEEEEEEEEEEEEEEEEEEEEEEEEEEEEEE	NH:i:1	HI:i:1	AS:i:44	nM:i:2	NM:i:2	MD:Z:31A11C5	jM:B:c,2	jI:B:i,137,137
AMT_Mettl3_trim_nodup_bc03_mmU3Aligned.out.sam:NS500615:133:HH7MHBGXX:1:23103:2911:12551	0	mmU3	101	255	28M8N17M	*	0	0	CTCCTGAGCGTGAAGCCGGCTCTAGGTGCTGCAGCTGCCTTCTGC	EEEEEEEEEEEEEEEEEEEEEEEEEEEEEEEEEEEEEE<EEEEEE	NH:i:1	HI:i:1	AS:i:38	nM:i:1	NM:i:1	MD:Z:40C4	jM:B:c,0	jI:B:i,129,136
AMT_Mettl3_trim_nodup_bc03_mmU3Aligned.out.sam:NS500615:133:HH7MHBGXX:1:23209:13850:7808	0	mmU3	102	255	1S18M2N44M	*	0	0	TTCCTGAGCGTGAAGCCGGCTAGGTGCTGCTTGACTGCAGCTGCCTCCTGCCATTGATGATCG	EEEEEEEEEEEEEEEEEEEEEEEEAEEEEEEEEEEEEEEEEEE<<EEEEEEEEEEEEAEEEEE	NH:i:1	HI:i:1	AS:i:56	nM:i:0	NM:i:0	MD:Z:62	jM:B:c,0	jI:B:i,120,121
AMT_Mettl3_trim_nodup_bc03_mmU3Aligned.out.sam:NS500615:133:HH7MHBGXX:2:12208:18356:3509	0	mmU3	102	255	1S18M2N44M	*	0	0	TTCCTGAGCGTGAAGCCGGCTAGGTGCTGCTTGACTGCAGCTGCCTCCTGCCATTGATGATCG	EEEEEEEEEEEEEEEEEEEEEEEEEEEEEEEEEEEEEEEEEEEEEEEEEEEEEEEAEEEEEEE	NH:i:1	HI:i:1	AS:i:56	nM:i:0	NM:i:0	MD:Z:62	jM:B:c,0	jI:B:i,120,121
AMT_Mettl3_trim_nodup_bc03_mmU3Aligned.out.sam:NS500615:133:HH7MHBGXX:2:12302:5349:9922	0	mmU3	101	255	28M8N17M	*	0	0	CTCCTGAGCGTGAAGCCGGCTCTAGGTGCTGCAGCTGCCTTCTGC	EEEEEEEEEEEEEEEEEEEEEEEEEEEEEEEEEEEEEEAEEEEEE	NH:i:1	HI:i:1	AS:i:38	nM:i:1	NM:i:1	MD:Z:40C4	jM:B:c,0	jI:B:i,129,136
AMT_Mettl3_trim_nodup_bc03_mmU3Aligned.out.sam:NS500615:133:HH7MHBGXX:1:11212:6405:16948	0	mmU3	98	255	39M1N24M	*	0	0	TCCCTCCTGAGCGTGAAGCCGGCTCTAGGTGCTGCTGACTGCAGCTGCCTTCTGCCATTGATG	EEEEEEEEEEEEEEEEEEEEEEEEEEEEEEEEEEEEEAEEEEEEEEEEAEAEAAE<EEEEAEE	NH:i:1	HI:i:1	AS:i:53	nM:i:4	NM:i:4	MD:Z:36T0G0A11C12	jM:B:c,2	jI:B:i,137,137
AMT_Mettl3_trim_nodup_bc03_mmU3Aligned.out.sam:NS500615:133:HH7MHBGXX:1:11312:14072:6436	0	mmU3	99	255	1S20M33N42M	*	0	0	ACCCTCCTGAGCGTGAAGCCGGCCATTGATGATCGTTCTTCCCTCCTTTGGGAGGGTGAGAGG	EEAAEEEEEAEEEEEEEEEEEEEEEEEEEEEEEEAEEEEEEEEEEEEEEAEAEEEEEEEEEEA	NH:i:1	HI:i:1	AS:i:56	nM:i:0	NM:i:0	MD:Z:62	jM:B:c,0	jI:B:i,119,151
AMT_Mettl3_trim_nodup_bc03_mmU3Aligned.out.sam:NS500615:133:HH7MHBGXX:2:22307:26633:9151	0	mmU3	75	255	22M73N9M16N20M1S	*	0	0	ACCACGAGGACGAGACGTAGCGTCCCTCCTTAGGGAATGCAGTCTGAGTGGA	/EEEEEEEEEEEEEEEEEEEEEEEEEEEEEEEEEEEEEEEEEEEEEEEEEEE	NH:i:1	HI:i:1	AS:i:39	nM:i:1	NM:i:1	MD:Z:37C13	jM:B:c,0,0	jI:B:i,97,169,179,194
AMT_Mettl3_trim_nodup_bc03_mmU3Aligned.out.sam:NS500615:133:HH7MHBGXX:3:11411:3598:19187	0	mmU3	9	255	26M8N21M16S	*	0	0	ACTTTCAGGGATCATTTCTATACTAGAGAAGTTTCTCTGACTGTGTAAGATCGGAAGAGCGGT	EEEEEEEEEEEEEEEEEEEEEEEEEEEEEEEEEEEEEEEEEEEEEEEEEEEEEEEEEEEEEEE	NH:i:1	HI:i:1	AS:i:40	nM:i:3	NM:i:3	MD:Z:22G1T0C21	jM:B:c,1	jI:B:i,35,42
AMT_Mettl3_trim_nodup_bc03_mmU3Aligned.out.sam:NS500615:133:HH7MHBGXX:3:11611:13543:17573	0	mmU3	75	255	22M73N9M16N20M1S	*	0	0	ACCACGAGGACGAGACGTAGCGTCCCTCCTTAGGGAATGCAGTCTGAGTGGA	AEEEEEEEEEEAE/EEEEEEEEEEE/EEEEEEEEEEEEEEEEEEEEEEEEEE	NH:i:1	HI:i:1	AS:i:39	nM:i:1	NM:i:1	MD:Z:37C13	jM:B:c,0,0	jI:B:i,97,169,179,194
AMT_Mettl3_trim_nodup_bc03_mmU3Aligned.out.sam:NS500615:133:HH7MHBGXX:3:22412:18479:6882	0	mmU3	75	255	22M73N9M16N20M1S	*	0	0	ACCACGAGGACGAGACGTAGCGTCCCTCCTTAGGGAATGCAGTCTGAGTGGA	EEEEEEEEEEEEEEEEEEEEEEEEEEEEEEEEEEEEEEEEEEEEEEEEEEEE	NH:i:1	HI:i:1	AS:i:39	nM:i:1	NM:i:1	MD:Z:37C13	jM:B:c,0,0	jI:B:i,97,169,179,194
AMT_Mettl3_trim_nodup_bc03_mmU3Aligned.out.sam:NS500615:133:HH7MHBGXX:2:23202:1970:15773	0	mmU3	93	255	26M39N19M1N17M	*	0	0	AGCGTTCCCTCCTGAGCGTGAAGCCGGATGATCGTTCTTCCCTCCTTGGGAGGGTGAGAGGG	EEEEEEEEAEEEEEEEEEEEEEEEEEEEEEEEEEEEEEEEEEEEAEEEEEEEEEEEEEEEEE	NH:i:1	HI:i:1	AS:i:52	nM:i:0	NM:i:0	MD:Z:62	jM:B:c,0,0	jI:B:i,119,157,177,177
AMT_Mettl3_trim_nodup_bc03_mmU3Aligned.out.sam:NS500615:133:HH7MHBGXX:2:22203:24267:14516	0	mmU3	156	255	21M1N37M1S	*	0	0	TTGATGATCGTTCTTCCCTCCTTGGGAGGGTGAGAGGGAGGGAACGCAGTCTGAGTGGA	EEEEEEEEEEEEEEEEAEEEEEEEEEEEEEEEEEEEEEEEEEEEEEEEEEEEEEEEEEE	NH:i:1	HI:i:1	AS:i:53	nM:i:0	NM:i:0	MD:Z:58	jM:B:c,0	jI:B:i,177,177
AMT_Mettl3_trim_nodup_bc03_mmU3Aligned.out.sam:NS500615:133:HH7MHBGXX:2:22204:3376:6919	0	mmU3	157	255	1S20M1N22M	*	0	0	GTGAAGATCGTTCTTCCCTCCTTGGGAGGGTGAGAGGGAGGGA	EEEEEEEEEEEEEEEEEEEEEEEEEEEEEEEEEEEEEEEEEEE	NH:i:1	HI:i:1	AS:i:35	nM:i:1	NM:i:1	MD:Z:3T38	jM:B:c,0	jI:B:i,177,177
AMT_Mettl3_trim_nodup_bc03_mmU3Aligned.out.sam:NS500615:133:HH7MHBGXX:2:22208:21666:2485	0	mmU3	156	255	21M1N20M1S	*	0	0	TTGATGATCGTTCTTCCCTCCTTGGGAGGGTGAGAGGGAGGA	AEEEEEEE/EEEEEE/<EEAEEEEEEEEEEEEAAEEEAEEEE	NH:i:1	HI:i:1	AS:i:36	nM:i:0	NM:i:0	MD:Z:41	jM:B:c,0	jI:B:i,177,177
AMT_Mettl3_trim_nodup_bc03_mmU3Aligned.out.sam:NS500615:133:HH7MHBGXX:2:22211:20556:6787	0	mmU3	156	255	21M1N22M	*	0	0	TTGATGATCGTTCTTCCCTCCTTGGGAGGGTGAGAGGGAGGGA	EEEEEEEEEEEEEEEEEEEEEEEEEEEEEEEEEEEEEEEEEEE	NH:i:1	HI:i:1	AS:i:38	nM:i:0	NM:i:0	MD:Z:43	jM:B:c,0	jI:B:i,177,177
AMT_Mettl3_trim_nodup_bc03_mmU3Aligned.out.sam:NS500615:133:HH7MHBGXX:2:22303:14397:7759	0	mmU3	13	255	22M13N39M	*	0	0	TCAGGGATCATTTCTATAGAAGTTTCTCTGACTGTGTAGAGTACCCGAAACCACGAGGACG	EEEEEEEEEEEEEEEEEEEEEEEEEEEEEEEEEEEEEEEEEEEEEEEEEEEEEEEEEEEEE	NH:i:1	HI:i:1	AS:i:51	nM:i:4	NM:i:4	MD:Z:19T0T0C19C19	jM:B:c,1	jI:B:i,35,47
AMT_Mettl3_trim_nodup_bc03_mmU3Aligned.out.sam:NS500615:133:HH7MHBGXX:2:22303:13273:15449	0	mmU3	156	255	21M1N21M	*	0	0	TTGATGATCGTTCTTCCCTCCTTGGGAGGGTGAGAGGGAGGG	EEEEEEAEEEEEEEEEEEEEEEEEEEEEEE/EEEEEEEEEAA	NH:i:1	HI:i:1	AS:i:37	nM:i:0	NM:i:0	MD:Z:42	jM:B:c,0	jI:B:i,177,177
AMT_Mettl3_trim_nodup_bc03_mmU3Aligned.out.sam:NS500615:133:HH7MHBGXX:2:22304:17156:5315	0	mmU3	156	255	21M1N20M1S	*	0	0	TTGATGATCGTTCTTCCCTCCTTGGGAGGGTGAGAGGGAGGA	EEEEEEEEEEEEEEEEEEEEEEEEEEEEEEEEEEEEEEEEEE	NH:i:1	HI:i:1	AS:i:36	nM:i:0	NM:i:0	MD:Z:41	jM:B:c,0	jI:B:i,177,177
AMT_Mettl3_trim_nodup_bc03_mmU3Aligned.out.sam:NS500615:133:HH7MHBGXX:2:22310:15808:14540	0	mmU3	156	255	21M1N18M	*	0	0	TTGATGATCGTTCTTCCCTCCTTGGGAGGGTGAGAGGGA	EEEEEEEEEEEEEEEEEEEEEEEEEEEEEEEEEEEEEEE	NH:i:1	HI:i:1	AS:i:34	nM:i:0	NM:i:0	MD:Z:39	jM:B:c,0	jI:B:i,177,177
AMT_Mettl3_trim_nodup_bc03_mmU3Aligned.out.sam:NS500615:133:HH7MHBGXX:2:23103:2433:5117	0	mmU3	156	255	21M1N22M	*	0	0	TTGATGATCGTTCTTCCCTCCTTGGGAGGGTGAGAGGGAGGGA	EEAEEEEEAEEEEEEAA<EA/EEEEEEEEEEEEEEE6AEE</E	NH:i:1	HI:i:1	AS:i:38	nM:i:0	NM:i:0	MD:Z:43	jM:B:c,0	jI:B:i,177,177
AMT_Mettl3_trim_nodup_bc03_mmU3Aligned.out.sam:NS500615:133:HH7MHBGXX:2:23103:23632:16954	0	mmU3	13	255	18M4N23M	*	0	0	TCAGGGATCATTTCTATAGTTACTAGAGAAGTTTCTCTGAC	EEEEEEEEEEAEEEEEEEEEEEEEEEEEEEEEEEEEEEEEE	NH:i:1	HI:i:1	AS:i:36	nM:i:0	NM:i:0	MD:Z:41	jM:B:c,0	jI:B:i,31,34
AMT_Mettl3_trim_nodup_bc03_mmU3Aligned.out.sam:NS500615:133:HH7MHBGXX:2:23104:8779:11011	0	mmU3	13	255	28M4N21M2S	*	0	0	TCAGGGATCATTTCTATAGTTCGTTACTAAGTTTCTCTGACTGTGTAGATA	EEEEEEEEEEEEEEEEEEEEEEEEEEEEEEEEEEEEEEEEEEEEEEAEEEE	NH:i:1	HI:i:1	AS:i:44	nM:i:0	NM:i:0	MD:Z:49	jM:B:c,0	jI:B:i,41,44
AMT_Mettl3_trim_nodup_bc03_mmU3Aligned.out.sam:NS500615:133:HH7MHBGXX:2:23106:19887:17568	0	mmU3	156	255	21M1N22M	*	0	0	TTGATGATCGTTCTTCCCTCCTTGGGAGGGTGAGAGGGAGGGA	EEEEEEEEEEE<EEEEEEEEEEEEEEEEEEEEEEEEEEEEAEE	NH:i:1	HI:i:1	AS:i:38	nM:i:0	NM:i:0	MD:Z:43	jM:B:c,0	jI:B:i,177,177
AMT_Mettl3_trim_nodup_bc03_mmU3Aligned.out.sam:NS500615:133:HH7MHBGXX:2:23107:2607:8247	0	mmU3	156	255	21M1N22M	*	0	0	TTGATGATCGTTCTTCCCTCCTTGGGAGGGTGAGAGGGAGGGA	EEEEEEEEEEEEEEEEEEEEAEEEEEEAEEEEEEEEEEEEEEE	NH:i:1	HI:i:1	AS:i:38	nM:i:0	NM:i:0	MD:Z:43	jM:B:c,0	jI:B:i,177,177
AMT_Mettl3_trim_nodup_bc03_mmU3Aligned.out.sam:NS500615:133:HH7MHBGXX:2:23110:13941:4916	0	mmU3	13	255	28M5N16M1S	*	0	0	TCAGGGATCATTTCTATAGTTCGTTACTAGTTTCTCTGACTGTGC	EEEEEEEEEEEEEEEEEEEEEEEEEEAEEEEEEEEEEEEEEEEEE	NH:i:1	HI:i:1	AS:i:39	nM:i:0	NM:i:0	MD:Z:44	jM:B:c,0	jI:B:i,41,45
AMT_Mettl3_trim_nodup_bc03_mmU3Aligned.out.sam:NS500615:133:HH7MHBGXX:2:23201:22969:14681	0	mmU3	156	255	21M1N22M	*	0	0	TTGATGATCGTTCTTCCCTCCTTGGGAGGGTGAGAGGGAGGGA	EEEEEEEEEEEEEEEEAEEEEEEEEEEEEEEEEEEEEEEEEEE	NH:i:1	HI:i:1	AS:i:38	nM:i:0	NM:i:0	MD:Z:43	jM:B:c,0	jI:B:i,177,177
AMT_Mettl3_trim_nodup_bc03_mmU3Aligned.out.sam:NS500615:133:HH7MHBGXX:2:23204:7181:16937	0	mmU3	156	255	21M1N21M	*	0	0	TTGATGATCGTTCTTCCCTCCTTGGGAGGGTGAGAGGGAGGG	EEEEEEEEEEEEEEEEEEEEEEEEEEEEEEEEEEEEEEEEEE	NH:i:1	HI:i:1	AS:i:37	nM:i:0	NM:i:0	MD:Z:42	jM:B:c,0	jI:B:i,177,177
AMT_Mettl3_trim_nodup_bc03_mmU3Aligned.out.sam:NS500615:133:HH7MHBGXX:2:23204:15008:20342	0	mmU3	156	255	21M1N22M	*	0	0	TTGATGATCGTTCTTCCCTCCTTGGGAGGGTGAGAGGGAGGGA	EEEEEEEEEEEEEEEEAEEEEEEEEEEEEEEEEEEEEEEEEEE	NH:i:1	HI:i:1	AS:i:38	nM:i:0	NM:i:0	MD:Z:43	jM:B:c,0	jI:B:i,177,177
AMT_Mettl3_trim_nodup_bc03_mmU3Aligned.out.sam:NS500615:133:HH7MHBGXX:2:23209:7848:5442	0	mmU3	156	255	21M1N21M	*	0	0	TTGATGATCGTTCTTCCCTCCTTGGGAGGGTGAGAGGGAGGG	EEEEEEEEAEEEEEEEEEEEAEEEEEEEAEEEEEEEEEE/AE	NH:i:1	HI:i:1	AS:i:37	nM:i:0	NM:i:0	MD:Z:42	jM:B:c,0	jI:B:i,177,177
AMT_Mettl3_trim_nodup_bc03_mmU3Aligned.out.sam:NS500615:133:HH7MHBGXX:2:23209:13630:6944	0	mmU3	156	255	21M1N22M	*	0	0	TTGATGATCGTTCTTCCCTCCTTGGGAGGGTGAGAGGGAGGGA	EEEEEEEEEEEEEEEEEEEEEEEEEEEEEEEEEEEEEEEEEEE	NH:i:1	HI:i:1	AS:i:38	nM:i:0	NM:i:0	MD:Z:43	jM:B:c,0	jI:B:i,177,177
AMT_Mettl3_trim_nodup_bc03_mmU3Aligned.out.sam:NS500615:133:HH7MHBGXX:2:23301:15652:6999	0	mmU3	156	255	21M1N16M	*	0	0	TTGATGATCGTTCTTCCCTCCTTGGGAGGGTGAGAGG	EEEEEEEEEEEEEEEEEEEEEEEEEEEEEEEEEEEEE	NH:i:1	HI:i:1	AS:i:32	nM:i:0	NM:i:0	MD:Z:37	jM:B:c,0	jI:B:i,177,177
AMT_Mettl3_trim_nodup_bc03_mmU3Aligned.out.sam:NS500615:133:HH7MHBGXX:2:23303:21167:2579	0	mmU3	156	255	21M1N23M	*	0	0	TTGATGATCGTTCTTCCCTCCTTGGGAGGGTGAGAGGGAGGGAA	EEEEEEEEEEEEEEEEEEEEEEEEEEEEEEEEEEEEEEEEEEEE	NH:i:1	HI:i:1	AS:i:39	nM:i:0	NM:i:0	MD:Z:44	jM:B:c,0	jI:B:i,177,177
AMT_Mettl3_trim_nodup_bc03_mmU3Aligned.out.sam:NS500615:133:HH7MHBGXX:2:23304:16519:5258	0	mmU3	156	255	21M1N23M	*	0	0	TTGATGATCGTTCTTCCCTCCTTGGGAGGGTGAGAGGGAGGGAA	/EEEEEEEEEEEEEEEEEEEEEEEEEEEEEEEEEEEEEEEEEEE	NH:i:1	HI:i:1	AS:i:39	nM:i:0	NM:i:0	MD:Z:44	jM:B:c,0	jI:B:i,177,177
AMT_Mettl3_trim_nodup_bc03_mmU3Aligned.out.sam:NS500615:133:HH7MHBGXX:2:23304:10083:16948	0	mmU3	156	255	21M1N22M	*	0	0	TTGATGATCGTTCTTCCCTCCTTGGGAGGGTGAGAGGGAGGGA	EEEEEEEEEEEEEEAEEEEEEEEEEEEEEEEEEEEEEEEEAEE	NH:i:1	HI:i:1	AS:i:38	nM:i:0	NM:i:0	MD:Z:43	jM:B:c,0	jI:B:i,177,177
AMT_Mettl3_trim_nodup_bc03_mmU3Aligned.out.sam:NS500615:133:HH7MHBGXX:2:23312:2941:7924	0	mmU3	13	255	18M4N23M	*	0	0	TCAGGGATCATTTCTATAGTTACTAGAGAAGTTTCTCTGAC	EEEEEEEEEEEEEEAEEEEEEEEEEEEEEEEEAEEAEEEAE	NH:i:1	HI:i:1	AS:i:36	nM:i:0	NM:i:0	MD:Z:41	jM:B:c,0	jI:B:i,31,34
AMT_Mettl3_trim_nodup_bc03_mmU3Aligned.out.sam:NS500615:133:HH7MHBGXX:3:11404:20255:1770	0	mmU3	156	255	21M1N23M17S	*	0	0	TTGATGATCGTTCTTCCCTCCTTGGGAGGGTGAGAGGGAGGGAAGATCGGAAGAGGGGTTC	EEEEEEEEEEEEEEEEEEEEEEEEEEEEEEEEEEEEEEEEEEEEEAEEEEEEEEEEEEEEE	NH:i:1	HI:i:1	AS:i:39	nM:i:0	NM:i:0	MD:Z:44	jM:B:c,0	jI:B:i,177,177
AMT_Mettl3_trim_nodup_bc03_mmU3Aligned.out.sam:NS500615:133:HH7MHBGXX:3:11406:15672:7434	0	mmU3	156	255	21M1N20M	*	0	0	TTGATGATCGTTCTTCCCTCCTTGGGAGGGTGAGAGGGAGG	EEEEEEEEEEEEEAAAEEEEEEEEEEEEEEEEEEEEE<EEE	NH:i:1	HI:i:1	AS:i:36	nM:i:0	NM:i:0	MD:Z:41	jM:B:c,0	jI:B:i,177,177
AMT_Mettl3_trim_nodup_bc03_mmU3Aligned.out.sam:NS500615:133:HH7MHBGXX:3:11406:4641:16937	0	mmU3	156	255	21M1N21M	*	0	0	TTGATGATCGTTCTTCCCTCCTTGGGAGGGTGAGAGGGAGGG	EEEEEEEEEEEEEEEEEAEEEEEEEEEEEEEEEEEEEEEEEE	NH:i:1	HI:i:1	AS:i:37	nM:i:0	NM:i:0	MD:Z:42	jM:B:c,0	jI:B:i,177,177
AMT_Mettl3_trim_nodup_bc03_mmU3Aligned.out.sam:NS500615:133:HH7MHBGXX:3:11407:26493:7057	0	mmU3	156	255	21M1N22M	*	0	0	TTGATGATCGTTCTTCCCTCCTTGGGAGGGTGAGAGGGAGGGA	EEEEEEEEEEEEEEEEEEEEEEEEEEEEEEEEEEEEEEEEEEE	NH:i:1	HI:i:1	AS:i:38	nM:i:0	NM:i:0	MD:Z:43	jM:B:c,0	jI:B:i,177,177
AMT_Mettl3_trim_nodup_bc03_mmU3Aligned.out.sam:NS500615:133:HH7MHBGXX:3:11501:10870:15113	0	mmU3	13	255	34M1N26M	*	0	0	TCAGGGATCATTTCTATAGTTCGTTACTAGAGAAGTTCGCTGACTGTGTAGAGCACCCGA	EEEEEEEEEEEEEEEEEEEEEEEEEEEEEEEEEEEEEEEEEEEEEEEEEEEEEEEEEEEE	NH:i:1	HI:i:1	AS:i:55	nM:i:2	NM:i:2	MD:Z:34T3T21	jM:B:c,1	jI:B:i,47,47
AMT_Mettl3_trim_nodup_bc03_mmU3Aligned.out.sam:NS500615:133:HH7MHBGXX:3:11507:13183:14357	0	mmU3	156	255	21M1N22M	*	0	0	TTGATGATCGTTCTTCCCTCCTTGGGAGGGTGAGAGGGAGGGA	EEEEEEEEEEEEEEEAEEEEEEEEEEEEEEEEEEEEEEEEEEE	NH:i:1	HI:i:1	AS:i:38	nM:i:0	NM:i:0	MD:Z:43	jM:B:c,0	jI:B:i,177,177
AMT_Mettl3_trim_nodup_bc03_mmU3Aligned.out.sam:NS500615:133:HH7MHBGXX:3:11508:17369:1212	0	mmU3	156	255	21M1N22M	*	0	0	TTGATGATCGTTCTTTCCTCCTTGGGAGGGTGAGAGGGAGGGA	EAEEEEEEEEEEEEEEEEEEEEAEAEEEEEEEEEEE/EEEEEE	NH:i:1	HI:i:1	AS:i:36	nM:i:1	NM:i:1	MD:Z:15C27	jM:B:c,0	jI:B:i,177,177
AMT_Mettl3_trim_nodup_bc03_mmU3Aligned.out.sam:NS500615:133:HH7MHBGXX:3:11508:10876:13876	0	mmU3	156	255	21M1N22M	*	0	0	TTGATGATCGTTCTTCCCTCCTTGGGAGGGTGAGAGGGAGGGA	EEEEEEEEEEEEEEEEEEEEEEEEEEEEEEEEEEEEEEEEEEE	NH:i:1	HI:i:1	AS:i:38	nM:i:0	NM:i:0	MD:Z:43	jM:B:c,0	jI:B:i,177,177
AMT_Mettl3_trim_nodup_bc03_mmU3Aligned.out.sam:NS500615:133:HH7MHBGXX:3:11512:7088:7723	0	mmU3	156	255	21M1N23M	*	0	0	TTGATGATCGTTCTTCCCTCCTTGGGAGGGTGAGAGGGAGGGAA	EEEEEEEEEEEEEEEAAEEEEEEEEEEEEEEEEEEEEEEEEEEE	NH:i:1	HI:i:1	AS:i:39	nM:i:0	NM:i:0	MD:Z:44	jM:B:c,0	jI:B:i,177,177
AMT_Mettl3_trim_nodup_bc03_mmU3Aligned.out.sam:NS500615:133:HH7MHBGXX:3:11512:23659:8043	0	mmU3	156	255	21M1N23M	*	0	0	TTGATGATCGTTCTTCCCTCCTTGGGAGGGTGAGAGGGAGGGAA	EEEEEEEAEEEEEAEE<EE<EEEEEEEE/EEEEEEEEEEEEEEE	NH:i:1	HI:i:1	AS:i:39	nM:i:0	NM:i:0	MD:Z:44	jM:B:c,0	jI:B:i,177,177
AMT_Mettl3_trim_nodup_bc03_mmU3Aligned.out.sam:NS500615:133:HH7MHBGXX:3:11601:22754:2090	0	mmU3	156	255	21M1N20M	*	0	0	TTGATGATCGTTCTTCCCTCCTTGGGAGGGTGAGAGGGAGG	EEEEEEEEEEEEEEE/EEEEAEEEEAEAEEEEEEEEEEEEE	NH:i:1	HI:i:1	AS:i:36	nM:i:0	NM:i:0	MD:Z:41	jM:B:c,0	jI:B:i,177,177
AMT_Mettl3_trim_nodup_bc03_mmU3Aligned.out.sam:NS500615:133:HH7MHBGXX:3:11602:10502:4409	0	mmU3	157	255	1S20M1N21M	*	0	0	ATGATGATCGTTCTTCCCTCCTTGGGAGGGTGAGAGGGAGGG	EEEEEEEEEEEEEEEEEEEEEEEEEEEEEEEEEEEEEEEEEE	NH:i:1	HI:i:1	AS:i:36	nM:i:0	NM:i:0	MD:Z:41	jM:B:c,0	jI:B:i,177,177
AMT_Mettl3_trim_nodup_bc03_mmU3Aligned.out.sam:NS500615:133:HH7MHBGXX:3:11607:19239:2651	0	mmU3	156	255	21M1N20M	*	0	0	TTGATGATCGTTCTTCCCTCCTTGGGAGGGTGAGAGGGAGG	EEEEEEEEEEEEEEEEEEEEEEEEEEEEEEEEEEEEEEEEE	NH:i:1	HI:i:1	AS:i:36	nM:i:0	NM:i:0	MD:Z:41	jM:B:c,0	jI:B:i,177,177
AMT_Mettl3_trim_nodup_bc03_mmU3Aligned.out.sam:NS500615:133:HH7MHBGXX:3:11607:7217:4081	0	mmU3	13	255	18M1N25M	*	0	0	TCAGGGATCATTTCTATGTTCGTTACTAGAGAAGTTTCTCTGA	EEEEEEEEEEEEEEEEEEEEEEEEEEEEEEEEAEEEEEEEEEE	NH:i:1	HI:i:1	AS:i:40	nM:i:1	NM:i:1	MD:Z:17A25	jM:B:c,1	jI:B:i,31,31
AMT_Mettl3_trim_nodup_bc03_mmU3Aligned.out.sam:NS500615:133:HH7MHBGXX:3:11609:17649:15025	0	mmU3	13	255	18M14N23M	*	0	0	TCAGGGATCATTTCTATGAAGTTTCTCTGACTGTGTAGAGC	EEEEEEEEEEEEEEEEEEEEEEEEEEEEEEEEEEEEAEEEE	NH:i:1	HI:i:1	AS:i:38	nM:i:1	NM:i:1	MD:Z:17A23	jM:B:c,1	jI:B:i,31,44
AMT_Mettl3_trim_nodup_bc03_mmU3Aligned.out.sam:NS500615:133:HH7MHBGXX:3:12406:7060:10943	0	mmU3	156	255	21M1N22M	*	0	0	TTGATGATCGTTCTTCCCTCCTTGGGAGGGTGAGAGGGAGGGA	EEEEEEEEEEEEEEEEEEEEEEEEEEEEEEEEEEEEEEEEEEE	NH:i:1	HI:i:1	AS:i:38	nM:i:0	NM:i:0	MD:Z:43	jM:B:c,0	jI:B:i,177,177
AMT_Mettl3_trim_nodup_bc03_mmU3Aligned.out.sam:NS500615:133:HH7MHBGXX:3:12410:7109:17474	0	mmU3	13	255	18M4N31M	*	0	0	TCAGGGATCATTTCTATAGTTACTAGAGAAGTTTCTCTGACTGTGTAGA	EEEEEEEEEEEEEEEEEEEEEEEEEEEEEEEEEEEEEEEEEEEEEEEEE	NH:i:1	HI:i:1	AS:i:44	nM:i:0	NM:i:0	MD:Z:49	jM:B:c,0	jI:B:i,31,34
AMT_Mettl3_trim_nodup_bc03_mmU3Aligned.out.sam:NS500615:133:HH7MHBGXX:3:12411:3460:12638	0	mmU3	156	255	21M1N23M	*	0	0	TTGATGATCGTTCTTCCCTCCTTGGGAGGGTGAGAGGGAGGGAA	EEEEEEEEEEEEEEEEEEEEEEEEEEEEAEEEEEEEEEEEEEEE	NH:i:1	HI:i:1	AS:i:39	nM:i:0	NM:i:0	MD:Z:44	jM:B:c,0	jI:B:i,177,177
AMT_Mettl3_trim_nodup_bc03_mmU3Aligned.out.sam:NS500615:133:HH7MHBGXX:3:12412:19186:17243	0	mmU3	13	255	18M4N22M	*	0	0	TCAGGGATCATTTCTATAGTTACTAGAGAAGTTTCTCTGA	EEEEEEEEEEEEEEEAEEEEEEEEEEEEEEEEEEEEEEEE	NH:i:1	HI:i:1	AS:i:35	nM:i:0	NM:i:0	MD:Z:40	jM:B:c,0	jI:B:i,31,34
AMT_Mettl3_trim_nodup_bc03_mmU3Aligned.out.sam:NS500615:133:HH7MHBGXX:3:12502:19878:17598	0	mmU3	156	255	21M1N22M	*	0	0	TTGATGATCGTTCTTCCCTCCTTGGGAGGGTGAGAGGGAGGGA	EEEEEEEEEEEEEEEEEEEEAEEEEEEEEEEEEEEEEEEEEEE	NH:i:1	HI:i:1	AS:i:38	nM:i:0	NM:i:0	MD:Z:43	jM:B:c,0	jI:B:i,177,177
AMT_Mettl3_trim_nodup_bc03_mmU3Aligned.out.sam:NS500615:133:HH7MHBGXX:3:12505:12499:1482	0	mmU3	156	255	21M1N23M	*	0	0	TTGATGATCGTTCTTCCCTCCTTGGGAGGGTGAGAGGGAGGGAA	EEEEEEEEEEEEEEEEEEEEEEEEEEEEEEEEEEEEEEEEEEEE	NH:i:1	HI:i:1	AS:i:39	nM:i:0	NM:i:0	MD:Z:44	jM:B:c,0	jI:B:i,177,177
AMT_Mettl3_trim_nodup_bc03_mmU3Aligned.out.sam:NS500615:133:HH7MHBGXX:3:12508:11934:18436	0	mmU3	13	255	22M13N16M1S	*	0	0	TCAGTGATCATTTCTATAGTTGTTTCTCTGACTCTATAC	EEEEEEEEEEEEEEEEEEEEEEEEEEEEEEEEEEEEEEE	NH:i:1	HI:i:1	AS:i:29	nM:i:4	NM:i:4	MD:Z:4G16C11G1G2	jM:B:c,1	jI:B:i,35,47
AMT_Mettl3_trim_nodup_bc03_mmU3Aligned.out.sam:NS500615:133:HH7MHBGXX:3:12508:21007:19886	0	mmU3	156	255	21M1N21M	*	0	0	TTGATGATCGTTCTTCCCTCCTTGGGAGGGTGAGAGGGAGGG	EEEEEEEEEEEEEEEEEEEEEEEEEEEEEEEEEEEEEEEEEE	NH:i:1	HI:i:1	AS:i:37	nM:i:0	NM:i:0	MD:Z:42	jM:B:c,0	jI:B:i,177,177
```
