## Additional file 5 for "Cross-linked RNA Secondary Structure Analysis using Network Techniques": AMT_Mettl3_trim_nodup_wt_mmU3Aligned_filter.sam (part 2 of 2)

```
AMT_Mettl3_trim_nodup_bc03_mmU3Aligned.out.sam:NS500615:133:HH7MHBGXX:3:12509:18830:11943	0	mmU3	13	255	17M15N18M4S	*	0	0	TCAGGGATCATTTCTATAAGTTTCTCTGACTGTGTTATA	EEEEEEEEEEEEEEEEEEEEEEEEEEEEEEEEEEEEEEE	NH:i:1	HI:i:1	AS:i:30	nM:i:0	NM:i:0	MD:Z:35	jM:B:c,0	jI:B:i,30,44
AMT_Mettl3_trim_nodup_bc03_mmU3Aligned.out.sam:NS500615:133:HH7MHBGXX:3:12603:18684:10586	0	mmU3	156	255	21M1N37M1S	*	0	0	TTGATGATCGTTCTTCCCTCCTTGGGAGGGTGAGAGGGAGGGAACGCAGTCTGAGTGGA	EEEEEEEEEEEEEEEEAEEEEE<EEAEAEEEAEEEEEEEE6EEEEEEEEAEEAEE<EEE	NH:i:1	HI:i:1	AS:i:53	nM:i:0	NM:i:0	MD:Z:58	jM:B:c,0	jI:B:i,177,177
AMT_Mettl3_trim_nodup_bc03_mmU3Aligned.out.sam:NS500615:133:HH7MHBGXX:3:12608:6096:14721	0	mmU3	156	255	21M1N21M	*	0	0	TTGATGATCGTTCTTCCCTCCTTGGGAGGGTGAGAGGGAGGG	EEEEEEEEEEEEEEEEEEEEEEEEEEEEEEEEEEEEEEEEEE	NH:i:1	HI:i:1	AS:i:37	nM:i:0	NM:i:0	MD:Z:42	jM:B:c,0	jI:B:i,177,177
AMT_Mettl3_trim_nodup_bc03_mmU3Aligned.out.sam:NS500615:133:HH7MHBGXX:3:13401:3717:2765	0	mmU3	13	255	28M4N21M2S	*	0	0	TCAGGGATCATTTCTATAGTTCGTTACTAAGTTTCTCTGACTGTGTAGATA	EEEEEEEEEAEEEAEEEEEEAEEEEEEEAEEEEEEEEEEEEEEEEEEEEEE	NH:i:1	HI:i:1	AS:i:44	nM:i:0	NM:i:0	MD:Z:49	jM:B:c,0	jI:B:i,41,44
AMT_Mettl3_trim_nodup_bc03_mmU3Aligned.out.sam:NS500615:133:HH7MHBGXX:3:13402:9736:3562	0	mmU3	156	255	21M1N23M	*	0	0	TTGATGATCGTTCTTCCCTCCTTGGGAGGGTGAGAGGGAGGGAA	EEEEEEEEEEEEEEEEEEEEEEEEEEAEEEEEEEEEEEEEEEEE	NH:i:1	HI:i:1	AS:i:39	nM:i:0	NM:i:0	MD:Z:44	jM:B:c,0	jI:B:i,177,177
AMT_Mettl3_trim_nodup_bc03_mmU3Aligned.out.sam:NS500615:133:HH7MHBGXX:3:13404:19945:15169	0	mmU3	156	255	21M1N22M	*	0	0	TTGATGATCGTTCTTCCCTCCTTGGGAGGGTGAGAGGGAGGGA	EEEEEEEEEEEEEEEEEEEEEEEEEEEEEEEEEEEEEEEEEEE	NH:i:1	HI:i:1	AS:i:38	nM:i:0	NM:i:0	MD:Z:43	jM:B:c,0	jI:B:i,177,177
AMT_Mettl3_trim_nodup_bc03_mmU3Aligned.out.sam:NS500615:133:HH7MHBGXX:3:13404:5406:19132	0	mmU3	156	255	21M1N20M	*	0	0	TTGATGATCGTTCTTCCCTCCTTGGGAGGGTGAGAGGGAGG	EEEEEEEEEEEEEEEEEEAEEAEAEEEEEEEEEEEEEEEEE	NH:i:1	HI:i:1	AS:i:36	nM:i:0	NM:i:0	MD:Z:41	jM:B:c,0	jI:B:i,177,177
AMT_Mettl3_trim_nodup_bc03_mmU3Aligned.out.sam:NS500615:133:HH7MHBGXX:3:13408:23988:10820	0	mmU3	156	255	21M1N23M	*	0	0	TTGATGATCGTTCTTCCCTCCTTGGGAGGGTGAGAGGGAGGGAA	EEEEEEEEAEEEEEEEE/EEEEEEEEEEEEEEEEEEAEEEEEEE	NH:i:1	HI:i:1	AS:i:39	nM:i:0	NM:i:0	MD:Z:44	jM:B:c,0	jI:B:i,177,177
AMT_Mettl3_trim_nodup_bc03_mmU3Aligned.out.sam:NS500615:133:HH7MHBGXX:3:13408:19776:15408	0	mmU3	156	255	21M1N23M	*	0	0	TTGATGATCGTTCTTCCCTCCTTGGGAGGGTGAGAGGGAGGGAA	EEEEEEEAEEEEEEEA<EEEEEE/EEEEEEEEEEEEEEEEEEEE	NH:i:1	HI:i:1	AS:i:39	nM:i:0	NM:i:0	MD:Z:44	jM:B:c,0	jI:B:i,177,177
AMT_Mettl3_trim_nodup_bc03_mmU3Aligned.out.sam:NS500615:133:HH7MHBGXX:3:13410:11168:4054	0	mmU3	156	255	21M1N21M	*	0	0	TTGATGATCGTTCTTCCCTCCTTGGGAGGGTGAGAGGGAGGG	EEEEEEEEEEAEEEEEEEEEEEEEEE<EAEEEEEEEEEEEEE	NH:i:1	HI:i:1	AS:i:37	nM:i:0	NM:i:0	MD:Z:42	jM:B:c,0	jI:B:i,177,177
AMT_Mettl3_trim_nodup_bc03_mmU3Aligned.out.sam:NS500615:133:HH7MHBGXX:3:13501:24212:15684	0	mmU3	13	255	22M8N21M3S	*	0	0	TCAGGGATCATTTCTATACTAGAGAAGTTTCTCTGACTGTGTATAC	EEEEEEEEEEEEAEEAAEEE/EEEEEEEEEEEEEEEEEEEEEEEEE	NH:i:1	HI:i:1	AS:i:36	nM:i:3	NM:i:3	MD:Z:18G1T0C21	jM:B:c,1	jI:B:i,35,42
AMT_Mettl3_trim_nodup_bc03_mmU3Aligned.out.sam:NS500615:133:HH7MHBGXX:3:13503:17019:16957	0	mmU3	13	255	22M13N24M	*	0	0	TCAGGGATCATTTCTATAGAAGTTTCTCTGACTGTGTAGAGTACCC	EEEEEEEEEEEEEEEEEEEEEEEEEEEEEEEEEEEEEE6E/EAE6A	NH:i:1	HI:i:1	AS:i:37	nM:i:4	NM:i:4	MD:Z:19T0T0C19C4	jM:B:c,1	jI:B:i,35,47
AMT_Mettl3_trim_nodup_bc03_mmU3Aligned.out.sam:NS500615:133:HH7MHBGXX:3:13506:4357:2130	0	mmU3	156	255	21M1N21M	*	0	0	TTGATGATCGTTCTTCCCTCCTTGGGAGGGTGAGAGGGAGGG	6EEEEEEEEEEEEEEEEEEEEEEEEEEEEEEEEEEEEEEEEE	NH:i:1	HI:i:1	AS:i:37	nM:i:0	NM:i:0	MD:Z:42	jM:B:c,0	jI:B:i,177,177
AMT_Mettl3_trim_nodup_bc03_mmU3Aligned.out.sam:NS500615:133:HH7MHBGXX:3:13509:8698:17684	0	mmU3	156	255	21M1N23M	*	0	0	TTGATGATCGTTCTTCCCTCCTTGGGAGGGTGAGAGGGAGGGAA	EEEEEEEEEEEEEEEEEEEEEEEEEEEEEEEEEEEEEEEEEEEE	NH:i:1	HI:i:1	AS:i:39	nM:i:0	NM:i:0	MD:Z:44	jM:B:c,0	jI:B:i,177,177
AMT_Mettl3_trim_nodup_bc03_mmU3Aligned.out.sam:NS500615:133:HH7MHBGXX:3:13601:14791:1694	0	mmU3	156	255	21M1N17M	*	0	0	TTGATGATCGTTCTTCCCTCCTTGGGAGGGTGAGAGGG	EEEEEEEEEEEEEEEEEEEEEEEEEEEEEEEEEEEEEE	NH:i:1	HI:i:1	AS:i:33	nM:i:0	NM:i:0	MD:Z:38	jM:B:c,0	jI:B:i,177,177
AMT_Mettl3_trim_nodup_bc03_mmU3Aligned.out.sam:NS500615:133:HH7MHBGXX:3:13605:16576:11447	0	mmU3	156	255	21M1N22M	*	0	0	TTGATGATCGTTCTTCCCTCCTTGGGAGGGTGAGAGGGAGGGA	EEEEEEEEEEEEEEEEEEEEAEEEEEEEEEEEEEEEEEEEEEE	NH:i:1	HI:i:1	AS:i:38	nM:i:0	NM:i:0	MD:Z:43	jM:B:c,0	jI:B:i,177,177
AMT_Mettl3_trim_nodup_bc03_mmU3Aligned.out.sam:NS500615:133:HH7MHBGXX:3:13607:8422:19933	0	mmU3	156	255	21M1N23M	*	0	0	TTGATGATCGTTCTTCCCTCCTTGGGAGGGTGAGAGGGAGGTAA	EEEEEEEEEEEEEEEAEEEEEEEE/EEAEEEEEEEE/EEE<EEE	NH:i:1	HI:i:1	AS:i:37	nM:i:1	NM:i:1	MD:Z:41G2	jM:B:c,0	jI:B:i,177,177
AMT_Mettl3_trim_nodup_bc03_mmU3Aligned.out.sam:NS500615:133:HH7MHBGXX:3:13608:2523:9500	0	mmU3	156	255	21M1N22M	*	0	0	TTGATGATCGTTCTTCCCTCCTTGGGAGGGTGAGAGGGAGGGA	EEEEEEAEEEAEEEEEEEEEEEEEEEEEEEEEEEEEEEEEEEE	NH:i:1	HI:i:1	AS:i:38	nM:i:0	NM:i:0	MD:Z:43	jM:B:c,0	jI:B:i,177,177
AMT_Mettl3_trim_nodup_bc03_mmU3Aligned.out.sam:NS500615:133:HH7MHBGXX:3:13609:1865:3933	0	mmU3	156	255	21M1N22M	*	0	0	TTGATGATCGTTCTTCCCTCCTTGGGAGGGTGAGAGGGAGGGA	EE/6EEEAAEAAEAEEEEEEEEEEEEEEEEEEEEEEEEEEEEA	NH:i:1	HI:i:1	AS:i:38	nM:i:0	NM:i:0	MD:Z:43	jM:B:c,0	jI:B:i,177,177
AMT_Mettl3_trim_nodup_bc03_mmU3Aligned.out.sam:NS500615:133:HH7MHBGXX:3:21407:10075:4462	0	mmU3	109	255	9S24M2N20M	*	0	0	TTGATGATCCGTGAAGCCGGCTCTAGGTGCTGCGACTGCAGCTGCCTTCTGCC	EEEEEEEEEEEEEEEEEEEEEEEEEEEEEEEEEEEEEEEEEEEEEEEEEEEEE	NH:i:1	HI:i:1	AS:i:37	nM:i:1	NM:i:1	MD:Z:38C5	jM:B:c,0	jI:B:i,133,134
AMT_Mettl3_trim_nodup_bc03_mmU3Aligned.out.sam:NS500615:133:HH7MHBGXX:3:21411:2032:14481	0	mmU3	156	255	21M1N23M	*	0	0	TTGATGATCGTTCTTCCCTCCTTGGGAGGGTGAGAGGGAGGGAA	EEEEEEEEEEEEEEAEEEEAEEEEEEEEEEEEEEEEEEEEEEEE	NH:i:1	HI:i:1	AS:i:39	nM:i:0	NM:i:0	MD:Z:44	jM:B:c,0	jI:B:i,177,177
AMT_Mettl3_trim_nodup_bc03_mmU3Aligned.out.sam:NS500615:133:HH7MHBGXX:3:21502:26660:7725	0	mmU3	156	255	21M1N23M	*	0	0	TTGATGATCGTTCTTCCCTCCTTGGGAGGGTGAGAGGGAGGGAA	AEEEEEEEEEEEEEEAEEA<EE/EEEEEEEEEEEEEEEEEEEEE	NH:i:1	HI:i:1	AS:i:39	nM:i:0	NM:i:0	MD:Z:44	jM:B:c,0	jI:B:i,177,177
AMT_Mettl3_trim_nodup_bc03_mmU3Aligned.out.sam:NS500615:133:HH7MHBGXX:3:21505:2869:4965	0	mmU3	156	255	21M1N20M	*	0	0	TTGATGATCGTTCTTCCCTCCTTGGGAGGGTGAGAGGGAGG	EEEEEEEEEEEEEEEEEEEEEEEEEEEEEEEEEEEEEEEEE	NH:i:1	HI:i:1	AS:i:36	nM:i:0	NM:i:0	MD:Z:41	jM:B:c,0	jI:B:i,177,177
AMT_Mettl3_trim_nodup_bc03_mmU3Aligned.out.sam:NS500615:133:HH7MHBGXX:3:21505:4881:7979	0	mmU3	156	255	21M1N22M	*	0	0	TTGATGATCGTTCTTCCCTCCTTGGGAGGGTGAGAGGGAGGGA	EEEEEEEEEEEEEEEEEEEEEEEEEEEEEEEEEEEEEEEEEEE	NH:i:1	HI:i:1	AS:i:38	nM:i:0	NM:i:0	MD:Z:43	jM:B:c,0	jI:B:i,177,177
AMT_Mettl3_trim_nodup_bc03_mmU3Aligned.out.sam:NS500615:133:HH7MHBGXX:3:21505:15286:16187	0	mmU3	156	255	21M1N22M	*	0	0	TTGATGATCGTTCTTCCCTCCTTGGGAGGGTGAGAGGGAGGGA	EEEEEEEEEEEEEEEEEEEEEEEEEEEEEEEEEEEEEEEEEEE	NH:i:1	HI:i:1	AS:i:38	nM:i:0	NM:i:0	MD:Z:43	jM:B:c,0	jI:B:i,177,177
AMT_Mettl3_trim_nodup_bc03_mmU3Aligned.out.sam:NS500615:133:HH7MHBGXX:3:21508:25273:8840	0	mmU3	156	255	21M1N20M	*	0	0	TTGATGATCGTTCTTCCCTCCTTGGGAGGGTGAGAGGGAGG	EEEEEEEEEEEE/EEEEEEEEEEEEEEEEEEEEEEEEEEEE	NH:i:1	HI:i:1	AS:i:36	nM:i:0	NM:i:0	MD:Z:41	jM:B:c,0	jI:B:i,177,177
AMT_Mettl3_trim_nodup_bc03_mmU3Aligned.out.sam:NS500615:133:HH7MHBGXX:3:21509:21351:15300	0	mmU3	156	255	21M1N23M	*	0	0	TTGATGATCGTTCTTCCCTCCTTGGGAGGGTGAGAGGGAGGGAA	AEEEEEEEAAEEEEEEEAE/EEEEE/EEA<EEEEEA/<EEE<EE	NH:i:1	HI:i:1	AS:i:39	nM:i:0	NM:i:0	MD:Z:44	jM:B:c,0	jI:B:i,177,177
AMT_Mettl3_trim_nodup_bc03_mmU3Aligned.out.sam:NS500615:133:HH7MHBGXX:3:21509:17627:18397	0	mmU3	156	255	21M1N21M	*	0	0	TTGATGATCGTTCTTCCCTCCTTGGGAGGGTGAGAGGGAGGG	EEEEEEEEEEEEEEEEEEEEEEEEEEEEEEEEEEEEEEEEEE	NH:i:1	HI:i:1	AS:i:37	nM:i:0	NM:i:0	MD:Z:42	jM:B:c,0	jI:B:i,177,177
AMT_Mettl3_trim_nodup_bc03_mmU3Aligned.out.sam:NS500615:133:HH7MHBGXX:3:21510:15772:4330	0	mmU3	156	255	21M1N15M	*	0	0	TTGATGATCGTTCTTCCCTCCTTGGGAGGGTGAGAG	EEEEEEEEEEEEEEEEEEEEEEEEEEEEEEEEEEEE	NH:i:1	HI:i:1	AS:i:31	nM:i:0	NM:i:0	MD:Z:36	jM:B:c,0	jI:B:i,177,177
AMT_Mettl3_trim_nodup_bc03_mmU3Aligned.out.sam:NS500615:133:HH7MHBGXX:3:21605:24093:6416	0	mmU3	13	255	22M8N28M2S	*	0	0	TCAGGGATCATTTCTATACTAGAGAAGTTTCTCTGACTGTGTAGAGCACCAA	EEEEEEEEEAEEEEEEEEEEEEEEEEEEEEEEEEEEEEEEEEEEEEEEEEEE	NH:i:1	HI:i:1	AS:i:43	nM:i:3	NM:i:3	MD:Z:18G1T0C28	jM:B:c,1	jI:B:i,35,42
AMT_Mettl3_trim_nodup_bc03_mmU3Aligned.out.sam:NS500615:133:HH7MHBGXX:3:22401:11525:7673	0	mmU3	156	255	21M1N22M	*	0	0	TTGATGATCGTTCTTTCCTCCTTGGGAGGGTGAGAGGGAGGGA	EEAEEEEEAEEEEEEEEEEEEEAEEAEEEEEEEEEEEEEEEEE	NH:i:1	HI:i:1	AS:i:36	nM:i:1	NM:i:1	MD:Z:15C27	jM:B:c,0	jI:B:i,177,177
AMT_Mettl3_trim_nodup_bc03_mmU3Aligned.out.sam:NS500615:133:HH7MHBGXX:3:22402:3205:9153	0	mmU3	156	255	21M1N23M	*	0	0	TTGATGATCGTTCTTCCCTCCTTGGGAGGGTGAGAGGGAGGGAA	EEEEEEEEEEEEEEEEEEEEEEEEEEEEEEEEEEEEEEEEEEEE	NH:i:1	HI:i:1	AS:i:39	nM:i:0	NM:i:0	MD:Z:44	jM:B:c,0	jI:B:i,177,177
AMT_Mettl3_trim_nodup_bc03_mmU3Aligned.out.sam:NS500615:133:HH7MHBGXX:3:22408:18301:14911	0	mmU3	156	255	21M1N33M2S	*	0	0	TTGATGATCGTTCTTCCCTCCTTGGGAGGGTGAGAGGGAGGGTCCTGAGTGTGAAG	EEEEEAEEEEEEAEEAA/AEEEEEEEEEEAEEEEEAEEEEEEEEEEEEEEEEEEEE	NH:i:1	HI:i:1	AS:i:39	nM:i:5	NM:i:5	MD:Z:42A0A1G0C3C3	jM:B:c,0	jI:B:i,177,177
AMT_Mettl3_trim_nodup_bc03_mmU3Aligned.out.sam:NS500615:133:HH7MHBGXX:3:22408:7720:17039	0	mmU3	156	255	21M1N22M	*	0	0	TTGATGATCGTTCTTCCCTCCTTGGGAGGGTGAGAGGGAGGGA	EEEEEEEEEEEEEEEEEEEEEEEEEEEEEEEEEEEEEEEEEEE	NH:i:1	HI:i:1	AS:i:38	nM:i:0	NM:i:0	MD:Z:43	jM:B:c,0	jI:B:i,177,177
AMT_Mettl3_trim_nodup_bc03_mmU3Aligned.out.sam:NS500615:133:HH7MHBGXX:3:22410:8923:20020	0	mmU3	156	255	21M1N22M	*	0	0	TTGATGATCGTTCTTCCCTCCTTGGGAGGGTGAGAGGGAGGGA	EEEEEEEEEEEEEEEE<EEEEEEEEEAEEEEEEEEEE<EEEEE	NH:i:1	HI:i:1	AS:i:38	nM:i:0	NM:i:0	MD:Z:43	jM:B:c,0	jI:B:i,177,177
AMT_Mettl3_trim_nodup_bc03_mmU3Aligned.out.sam:NS500615:133:HH7MHBGXX:3:22411:12331:6738	0	mmU3	13	255	26M1N19M15S	*	0	0	TCAGGGATCATTTCTATAGTTCGTTACAGAGAAGTTTCTCTGACTTGGGTATAGGGGCGA	EEEEEEEEEEEEEEEEEEEEEEEEEEEEEEEEEEEEEEEEEEEEEEEEEEEEEEEEEEEE	NH:i:1	HI:i:1	AS:i:42	nM:i:1	NM:i:1	MD:Z:26T18	jM:B:c,2	jI:B:i,39,39
AMT_Mettl3_trim_nodup_bc03_mmU3Aligned.out.sam:NS500615:133:HH7MHBGXX:3:22504:2498:1536	0	mmU3	156	255	21M1N22M1S	*	0	0	TTGATGATCGTTCTTCCCTCCTTGGGAGGGTGAGAGGGAGGGAC	EEEEEEEEEEEEEEEEEEEEEEEEEEEEEEEEEEEEEEEEEEEE	NH:i:1	HI:i:1	AS:i:38	nM:i:0	NM:i:0	MD:Z:43	jM:B:c,0	jI:B:i,177,177
AMT_Mettl3_trim_nodup_bc03_mmU3Aligned.out.sam:NS500615:133:HH7MHBGXX:3:22504:17029:15249	0	mmU3	156	255	21M1N20M	*	0	0	TTGATGATCGTTCTTCCCTCCTTGGGAGGGTGAGAGGGAGG	EEEEE/EEAAEEAEEEEAEAEE/EEEAAAEEEEEEEEEEEE	NH:i:1	HI:i:1	AS:i:36	nM:i:0	NM:i:0	MD:Z:41	jM:B:c,0	jI:B:i,177,177
AMT_Mettl3_trim_nodup_bc03_mmU3Aligned.out.sam:NS500615:133:HH7MHBGXX:3:22507:26263:6430	0	mmU3	156	255	21M1N23M	*	0	0	TTGATGATCGTTCTTCCCTCCTTGGGAGGGTGAGAGGGAGGGAA	EEEEEEEEEEEEAEEEA<EEE/EEEEEEEAEEEEAEEEEEEEEE	NH:i:1	HI:i:1	AS:i:39	nM:i:0	NM:i:0	MD:Z:44	jM:B:c,0	jI:B:i,177,177
AMT_Mettl3_trim_nodup_bc03_mmU3Aligned.out.sam:NS500615:133:HH7MHBGXX:3:22510:7084:8358	0	mmU3	156	255	21M1N20M	*	0	0	TTGATGATCGTTCTTCCCTCCTTGGGAGGGTGAGAGGGAGG	EEEEEEEEEEEEEEEEEEEE<EEEEEEEEEEEEEEEEEEEE	NH:i:1	HI:i:1	AS:i:36	nM:i:0	NM:i:0	MD:Z:41	jM:B:c,0	jI:B:i,177,177
AMT_Mettl3_trim_nodup_bc03_mmU3Aligned.out.sam:NS500615:133:HH7MHBGXX:3:22603:4618:9920	0	mmU3	156	255	21M1N21M	*	0	0	TTGATGATCGTTCTTCCCTCCTTGGGAGGGTGAGAGGGAGGG	EEEEEEEEEEEEEEEEEEEEEEEEEEEEEEEEEEEEEEEEEE	NH:i:1	HI:i:1	AS:i:37	nM:i:0	NM:i:0	MD:Z:42	jM:B:c,0	jI:B:i,177,177
AMT_Mettl3_trim_nodup_bc03_mmU3Aligned.out.sam:NS500615:133:HH7MHBGXX:3:22605:21702:9959	0	mmU3	156	255	21M1N15M	*	0	0	TTGATGATCGTTCTTCCCTCCTTGGGAGGGTGAGAG	EEEEEEEEEEEEEEEEEEEAEEAEEEEEEEEEEEEE	NH:i:1	HI:i:1	AS:i:31	nM:i:0	NM:i:0	MD:Z:36	jM:B:c,0	jI:B:i,177,177
AMT_Mettl3_trim_nodup_bc03_mmU3Aligned.out.sam:NS500615:133:HH7MHBGXX:3:22607:2387:14010	0	mmU3	156	255	21M1N15M1S	*	0	0	TTGATGATCGTTCTTCCCTCCTTGGGAGGGTGAGAGC	EEEEEE/EEEEE/<EEE/EEEEEEEEEEEEE/EEEAE	NH:i:1	HI:i:1	AS:i:31	nM:i:0	NM:i:0	MD:Z:36	jM:B:c,0	jI:B:i,177,177
AMT_Mettl3_trim_nodup_bc03_mmU3Aligned.out.sam:NS500615:133:HH7MHBGXX:3:22607:5214:15825	0	mmU3	156	255	21M1N22M	*	0	0	TTGATGATCGTTCTTCCCTCCTTGGGAGGGTGAGAGGGAGGGA	EEEEEEEEEEEEEEEEEEEEEEEEEEEEEEEEEEEEEEEEEEE	NH:i:1	HI:i:1	AS:i:38	nM:i:0	NM:i:0	MD:Z:43	jM:B:c,0	jI:B:i,177,177
AMT_Mettl3_trim_nodup_bc03_mmU3Aligned.out.sam:NS500615:133:HH7MHBGXX:3:22609:6993:17889	0	mmU3	156	255	21M1N20M	*	0	0	TTGATGATCGTTCTTCCCTCCTTGGGAGGGTGAGAGGGAGG	/EEEEEEEEAAEAEAEEEEEEEEEEEEEEEEEEEEEEEEEE	NH:i:1	HI:i:1	AS:i:36	nM:i:0	NM:i:0	MD:Z:41	jM:B:c,0	jI:B:i,177,177
AMT_Mettl3_trim_nodup_bc03_mmU3Aligned.out.sam:NS500615:133:HH7MHBGXX:3:22612:21019:11000	0	mmU3	156	255	21M1N21M	*	0	0	TTGATGATCGTTCTTCCCTCCTTGGGAGGGTGAGAGGGAGGG	EEEEEEEEEEEEEEEEE<E<EEEEEEEEEEEEEEEEEEEEEE	NH:i:1	HI:i:1	AS:i:37	nM:i:0	NM:i:0	MD:Z:42	jM:B:c,0	jI:B:i,177,177
AMT_Mettl3_trim_nodup_bc03_mmU3Aligned.out.sam:NS500615:133:HH7MHBGXX:3:22612:1809:15723	0	mmU3	156	255	21M1N22M	*	0	0	TTGATGATCGTTCTTCCCTCCTTGGGAGGGTGAGAGGGAGGGA	EEEEEEEEEEEEEEEEAEEEEEEEEEEEEEEEEEEEEEEEEEE	NH:i:1	HI:i:1	AS:i:38	nM:i:0	NM:i:0	MD:Z:43	jM:B:c,0	jI:B:i,177,177
AMT_Mettl3_trim_nodup_bc03_mmU3Aligned.out.sam:NS500615:133:HH7MHBGXX:3:23402:21163:15198	0	mmU3	13	255	22M8N21M3S	*	0	0	TCAGGGATCATTTCTATACTAGAGAAGTTTCTCTGACTGTGTATAC	EEEEEEEEEEEEEEEEEEEEAEEEEEEEEEEEEEEEEEEAEEEEEE	NH:i:1	HI:i:1	AS:i:36	nM:i:3	NM:i:3	MD:Z:18G1T0C21	jM:B:c,1	jI:B:i,35,42
AMT_Mettl3_trim_nodup_bc03_mmU3Aligned.out.sam:NS500615:133:HH7MHBGXX:3:23405:11334:16003	0	mmU3	13	255	20M3N34M	*	0	0	TCAGGGATCATTTCTATAGTTTACTAGAGAAGTTTCTCTGACTGTGTAGAGTAC	EEEEEEEEEEEEEEAEEEEAEEEEEEEEEEEEEEEEEEEEEEEEEEEAEEEEEE	NH:i:1	HI:i:1	AS:i:47	nM:i:1	NM:i:1	MD:Z:51C2	jM:B:c,0	jI:B:i,33,35
AMT_Mettl3_trim_nodup_bc03_mmU3Aligned.out.sam:NS500615:133:HH7MHBGXX:3:23410:2958:7654	0	mmU3	156	255	21M1N22M	*	0	0	TTGATGATCGTCCTTCCCTCCTTGGGAGGGTGAGAGGGAGGGA	EEEEEEEEEEEEEEEEEEEEEEEEEEEEEEEEEEEEEEEEEEE	NH:i:1	HI:i:1	AS:i:36	nM:i:1	NM:i:1	MD:Z:11T31	jM:B:c,0	jI:B:i,177,177
AMT_Mettl3_trim_nodup_bc03_mmU3Aligned.out.sam:NS500615:133:HH7MHBGXX:3:23504:20194:8226	0	mmU3	156	255	21M1N22M	*	0	0	TTGATGATCGTTCTTCCCTCCTTGGGAGGATGAGAGGGAGGGA	EEEEEEEEEEEEEEEEEEEAEEEEEEEEE//EEAEEEEEEEEE	NH:i:1	HI:i:1	AS:i:36	nM:i:1	NM:i:1	MD:Z:29G13	jM:B:c,0	jI:B:i,177,177
AMT_Mettl3_trim_nodup_bc03_mmU3Aligned.out.sam:NS500615:133:HH7MHBGXX:3:23507:16318:3601	0	mmU3	156	255	21M1N22M1S	*	0	0	TTGATGATCGTTCTTCCCTCCTTGGGAGGGTGAGAGGGAGGGAC	EEEEEEEEEEEEEEEEEEEEEEEEEEEEEEEEEEEEEEEEEEEE	NH:i:1	HI:i:1	AS:i:38	nM:i:0	NM:i:0	MD:Z:43	jM:B:c,0	jI:B:i,177,177
AMT_Mettl3_trim_nodup_bc03_mmU3Aligned.out.sam:NS500615:133:HH7MHBGXX:3:23507:22383:9133	0	mmU3	109	255	9S24M2N20M	*	0	0	TTGATGATCCGTGAAGCCGGCTCTAGGTGCTGCGACTGCAGCTGCCTTCTGCC	EEEEEEEEEEEEEEEEEEEEEEEEEEEEEEEEEEEEEEEEEEEEEEEEEEEEE	NH:i:1	HI:i:1	AS:i:37	nM:i:1	NM:i:1	MD:Z:38C5	jM:B:c,0	jI:B:i,133,134
AMT_Mettl3_trim_nodup_bc03_mmU3Aligned.out.sam:NS500615:133:HH7MHBGXX:3:23511:17633:1450	0	mmU3	156	255	21M1N22M	*	0	0	TTGATGATCGTTCTTCCCTCCTTGGGAGGGTGAGAGGGAGGGA	/EEEEEEEEEEEEEEEEEEEEEEEEEEEEEEEEEEEEEEEEEE	NH:i:1	HI:i:1	AS:i:38	nM:i:0	NM:i:0	MD:Z:43	jM:B:c,0	jI:B:i,177,177
AMT_Mettl3_trim_nodup_bc03_mmU3Aligned.out.sam:NS500615:133:HH7MHBGXX:3:23512:6308:16051	0	mmU3	156	255	21M1N22M	*	0	0	TTGATGATCGTTCTTCCCTCCTTGGGAGGGTGAGAGGGAGGGA	EEEEEEEEEEEEEEEEEEEEEEEEEEEEEEEEEEEEEEEEEEE	NH:i:1	HI:i:1	AS:i:38	nM:i:0	NM:i:0	MD:Z:43	jM:B:c,0	jI:B:i,177,177
AMT_Mettl3_trim_nodup_bc03_mmU3Aligned.out.sam:NS500615:133:HH7MHBGXX:3:23609:19474:4438	0	mmU3	156	255	21M1N20M	*	0	0	TTGATGATCGTTCTTCCCTCCTTGGGAGGGTGAGAGGGAGG	EEEEEEEEEEEEEEEEAEEEEEEEEEEEEEEEEEEEEEEEE	NH:i:1	HI:i:1	AS:i:36	nM:i:0	NM:i:0	MD:Z:41	jM:B:c,0	jI:B:i,177,177
AMT_Mettl3_trim_nodup_bc03_mmU3Aligned.out.sam:NS500615:133:HH7MHBGXX:4:11402:17444:4443	0	mmU3	156	255	21M1N15M	*	0	0	TTGATGATCGTTCTTCCCTCCTTGGGAGGGTGAGAG	EEEEEEEEEEEEEEEEEEEEEEEEEEEEEEEEEEEE	NH:i:1	HI:i:1	AS:i:31	nM:i:0	NM:i:0	MD:Z:36	jM:B:c,0	jI:B:i,177,177
AMT_Mettl3_trim_nodup_bc03_mmU3Aligned.out.sam:NS500615:133:HH7MHBGXX:4:11402:21095:17273	0	mmU3	156	255	21M1N20M	*	0	0	TTGATGATCGTTCTTCCCTCCTTGGGAGGGTGAGAGGGAGG	EEEEEEEEEEEEEEEEEEEEEEEEEEEEEAEEEEEEEEEEA	NH:i:1	HI:i:1	AS:i:36	nM:i:0	NM:i:0	MD:Z:41	jM:B:c,0	jI:B:i,177,177
AMT_Mettl3_trim_nodup_bc03_mmU3Aligned.out.sam:NS500615:133:HH7MHBGXX:4:11405:7792:12041	0	mmU3	156	255	21M1N15M	*	0	0	TTGATGATCGTTCTTCCCTCCTTGGGAGGGTGAGAG	EEEEEEEEEEEEEEAEA<EEEEEEEEEEEEEEEEEE	NH:i:1	HI:i:1	AS:i:31	nM:i:0	NM:i:0	MD:Z:36	jM:B:c,0	jI:B:i,177,177
AMT_Mettl3_trim_nodup_bc03_mmU3Aligned.out.sam:NS500615:133:HH7MHBGXX:4:11407:9027:15703	0	mmU3	156	255	21M1N23M	*	0	0	TTGATGATCGTTCTTCCCTCCTTGGGAGGGTGAGAGGGAGGGAA	EEEEEEEEEEEEEEEEEEEEEEEEEEEEEEEEEEEEEEEEEEEE	NH:i:1	HI:i:1	AS:i:39	nM:i:0	NM:i:0	MD:Z:44	jM:B:c,0	jI:B:i,177,177
AMT_Mettl3_trim_nodup_bc03_mmU3Aligned.out.sam:NS500615:133:HH7MHBGXX:4:11408:19316:11420	0	mmU3	156	255	21M1N23M	*	0	0	TTGATGATCGTTCTTCCCTCCTTGGGAGGGTGAGAGGGAGGGAA	EEEEEEEEEEEEEEEEEAEEEEEEEEEEAEEEEEEEEEEEEEEE	NH:i:1	HI:i:1	AS:i:39	nM:i:0	NM:i:0	MD:Z:44	jM:B:c,0	jI:B:i,177,177
AMT_Mettl3_trim_nodup_bc03_mmU3Aligned.out.sam:NS500615:133:HH7MHBGXX:4:11411:19891:18337	0	mmU3	156	255	21M1N17M	*	0	0	TTGATGATCGTTCTTCCCTCCTTGGGAGGGTGAGAGGG	EEEEEEEEEEEEEEEEEEEEEEEEEEEEEEEEEEEEEE	NH:i:1	HI:i:1	AS:i:33	nM:i:0	NM:i:0	MD:Z:38	jM:B:c,0	jI:B:i,177,177
AMT_Mettl3_trim_nodup_bc03_mmU3Aligned.out.sam:NS500615:133:HH7MHBGXX:4:11412:18226:2643	0	mmU3	156	255	21M1N20M3S	*	0	0	TTGATGATCGTTCTTCCCTCCTTGGGAGGGTGAGAGGGAGGAAC	EEEEEEEEEEEEEEEEEEEEEEEEEEEEEEEEEEEEEEEEEEEE	NH:i:1	HI:i:1	AS:i:36	nM:i:0	NM:i:0	MD:Z:41	jM:B:c,0	jI:B:i,177,177
AMT_Mettl3_trim_nodup_bc03_mmU3Aligned.out.sam:NS500615:133:HH7MHBGXX:4:11501:15599:1586	0	mmU3	13	255	18M1N25M	*	0	0	TCAGGGATCATTTCTATGTTCGTTACTAGAGAAGTTTCTCTGA	AEEEEEEEEEEEEEEEEEEEEEEEEEEEEEEEEEEEEAEEEEE	NH:i:1	HI:i:1	AS:i:40	nM:i:1	NM:i:1	MD:Z:17A25	jM:B:c,1	jI:B:i,31,31
AMT_Mettl3_trim_nodup_bc03_mmU3Aligned.out.sam:NS500615:133:HH7MHBGXX:4:11504:17776:14870	0	mmU3	156	255	21M1N21M3S	*	0	0	TTGATGATCGTTCTTCCCTCCTTGGGAGGGTGAGAGGGAGGGCCC	EEEEEEEEEEEEEEEEEEEEEEEEEEEEEEEEEEEEEEEEEEEEE	NH:i:1	HI:i:1	AS:i:37	nM:i:0	NM:i:0	MD:Z:42	jM:B:c,0	jI:B:i,177,177
AMT_Mettl3_trim_nodup_bc03_mmU3Aligned.out.sam:NS500615:133:HH7MHBGXX:4:11507:17981:16028	0	mmU3	13	255	22M8N28M2S	*	0	0	TCAGGGATCATTTCTATACTAGAGAAGTTTCTCTGACTGTGTAGAGCACCAA	EEEEEEEEEEAEEEEEEEEE/AEAEEEEEEAEEEEEEEEAEEEEAEEAEEEE	NH:i:1	HI:i:1	AS:i:43	nM:i:3	NM:i:3	MD:Z:18G1T0C28	jM:B:c,1	jI:B:i,35,42
AMT_Mettl3_trim_nodup_bc03_mmU3Aligned.out.sam:NS500615:133:HH7MHBGXX:4:11508:21568:19702	0	mmU3	156	255	21M1N21M	*	0	0	TTGATGATCGTTCTTCCCTCCTTGGGAGGGTGAGAGGGAGGG	EEEEEEEEEEEEEEAEE<EEEEEEEEEEEEEEEEEEEEEEEE	NH:i:1	HI:i:1	AS:i:37	nM:i:0	NM:i:0	MD:Z:42	jM:B:c,0	jI:B:i,177,177
AMT_Mettl3_trim_nodup_bc03_mmU3Aligned.out.sam:NS500615:133:HH7MHBGXX:4:11509:10271:3815	0	mmU3	156	255	21M1N22M	*	0	0	TTGATGATCGTTCTTCCCTCCTTGGGAGGGTGAGAGGGAGGGA	EEEEEEEEEEEEEEEEEEEEEEEEEEEEEEEEEEEEEEEEEEE	NH:i:1	HI:i:1	AS:i:38	nM:i:0	NM:i:0	MD:Z:43	jM:B:c,0	jI:B:i,177,177
AMT_Mettl3_trim_nodup_bc03_mmU3Aligned.out.sam:NS500615:133:HH7MHBGXX:4:11509:8465:17059	0	mmU3	156	255	21M1N20M1S	*	0	0	TTGATGATCGTTCTTCCCTCCTTGGGAGGGTGAGAGGGAGGA	EEEEEEEEEEEEEEEEEAEEEEAEEEAEEEEAEEEEEEEEEE	NH:i:1	HI:i:1	AS:i:36	nM:i:0	NM:i:0	MD:Z:41	jM:B:c,0	jI:B:i,177,177
AMT_Mettl3_trim_nodup_bc03_mmU3Aligned.out.sam:NS500615:133:HH7MHBGXX:4:12401:4549:15677	0	mmU3	13	255	28M4N21M2S	*	0	0	TCAGGGATCTTTTCTATAGTTCGTTACTAAGTTTCTCTGACTGTGTAGATA	EEEEEEEEE/EEEEEEEEEEEEEEEEEEEEEEEEEEEEEEEEEEEEEEEEE	NH:i:1	HI:i:1	AS:i:42	nM:i:1	NM:i:1	MD:Z:9A39	jM:B:c,0	jI:B:i,41,44
AMT_Mettl3_trim_nodup_bc03_mmU3Aligned.out.sam:NS500615:133:HH7MHBGXX:4:12402:20004:7155	0	mmU3	156	255	21M1N23M	*	0	0	TTGATGATCGTTCTTCCCTCCTTGGGAGGGTGAGAGGGAGGGAA	EEEEEEEEEEEEEEEEEEEEEEEEEEEEEEEEEEEEEEEEEEEE	NH:i:1	HI:i:1	AS:i:39	nM:i:0	NM:i:0	MD:Z:44	jM:B:c,0	jI:B:i,177,177
AMT_Mettl3_trim_nodup_bc03_mmU3Aligned.out.sam:NS500615:133:HH7MHBGXX:4:12403:9081:15569	0	mmU3	13	255	18M17N41M4S	*	0	0	TCAGGGATCATTTCTATGTTTCTCTGACTGTGTAGAGCACCCGAAACAGATCGGAAGAGCGGT	EEEEEEEEEEEEEEEEEEEEEEEEEEEEEEEEEEEEEEEEEEEEEEEEEEEEEEEEEEEEEEE	NH:i:1	HI:i:1	AS:i:43	nM:i:7	NM:i:7	MD:Z:17A29C0A0C0G0A3C3	jM:B:c,1	jI:B:i,31,47
AMT_Mettl3_trim_nodup_bc03_mmU3Aligned.out.sam:NS500615:133:HH7MHBGXX:4:12405:17982:14013	0	mmU3	156	255	21M1N16M12S	*	0	0	TTGATGATCGTTCTTCCCTCCTTGGGAGGGTGAGAGGAGGATAGCTGGC	EEEEEEEEEEEEEEEEEEEEEEAEEEEEEEEEEEEEEEEEEEEEEEEEE	NH:i:1	HI:i:1	AS:i:32	nM:i:0	NM:i:0	MD:Z:37	jM:B:c,0	jI:B:i,177,177
AMT_Mettl3_trim_nodup_bc03_mmU3Aligned.out.sam:NS500615:133:HH7MHBGXX:4:12407:23562:13308	0	mmU3	156	255	21M1N15M1S	*	0	0	TTGATGATCGTTCTTCCCTCCTTGGGAGGGTGAGAGC	EEEEEE6EEEEEEEEAEE/<AAEAAEEEEAEEEEEEE	NH:i:1	HI:i:1	AS:i:31	nM:i:0	NM:i:0	MD:Z:36	jM:B:c,0	jI:B:i,177,177
AMT_Mettl3_trim_nodup_bc03_mmU3Aligned.out.sam:NS500615:133:HH7MHBGXX:4:12412:3813:9778	0	mmU3	156	255	21M1N19M	*	0	0	TTGATGATCGTTCTTCCCTCCTTGGGAGGGTGAGAGGGAG	/EAEEEEEEEEEEEEEEEEEEEEEEEEEEEEEEEE/E/EE	NH:i:1	HI:i:1	AS:i:35	nM:i:0	NM:i:0	MD:Z:40	jM:B:c,0	jI:B:i,177,177
AMT_Mettl3_trim_nodup_bc03_mmU3Aligned.out.sam:NS500615:133:HH7MHBGXX:4:12602:3390:17806	0	mmU3	156	255	21M1N21M3S	*	0	0	TTGATGATCGTTCTTCCCTCCTTGGGAGGGTGAGAGGGAGGGCGA	EEEEEEAEAEEEEEEEEEEE/EEEEEEEE6EE<EEE/EEEEEEEE	NH:i:1	HI:i:1	AS:i:37	nM:i:0	NM:i:0	MD:Z:42	jM:B:c,0	jI:B:i,177,177
AMT_Mettl3_trim_nodup_bc03_mmU3Aligned.out.sam:NS500615:133:HH7MHBGXX:4:12608:26152:16560	0	mmU3	13	255	22M13N36M	*	0	0	TCAGGGATCATTTCTATAGAAGTTTCTCTGACTGTGTAGAGTACCCGAAACCACGAGG	E/E/EEE6EEEAEEEE/EEAE/EAEEEEEE/EEE/EEE<EEEEAEAEAE/EE/EEEEA	NH:i:1	HI:i:1	AS:i:48	nM:i:4	NM:i:4	MD:Z:19T0T0C19C16	jM:B:c,1	jI:B:i,35,47
AMT_Mettl3_trim_nodup_bc03_mmU3Aligned.out.sam:NS500615:133:HH7MHBGXX:4:13404:25817:7525	0	mmU3	156	255	21M1N23M	*	0	0	TTGATGATCGTTCTTCCCTCCTTGGGAGGGTGAGAGGGAGGGAA	EEEEEEEEEEEEEEEAEEEEEEEEEEEEEEEEEEEEEEEEEEEE	NH:i:1	HI:i:1	AS:i:39	nM:i:0	NM:i:0	MD:Z:44	jM:B:c,0	jI:B:i,177,177
AMT_Mettl3_trim_nodup_bc03_mmU3Aligned.out.sam:NS500615:133:HH7MHBGXX:4:13405:8572:4557	0	mmU3	156	255	21M1N21M	*	0	0	TTGATGATCGTTCTTCCCTCCTTGGGAGGGTGAGAGGGAGGG	EEEEEEEEEEEEEEEEEEEEEEEEEEEEEEEEEEEEEEEEEE	NH:i:1	HI:i:1	AS:i:37	nM:i:0	NM:i:0	MD:Z:42	jM:B:c,0	jI:B:i,177,177
AMT_Mettl3_trim_nodup_bc03_mmU3Aligned.out.sam:NS500615:133:HH7MHBGXX:4:13411:3708:17022	0	mmU3	156	255	21M1N15M	*	0	0	TTGATGATCGTTCTTCCCTCCTTGGGAGGGTGAGAG	EEEEEEEEEEEEEEEEEEEEEEEEEEEEEEEEEEEE	NH:i:1	HI:i:1	AS:i:31	nM:i:0	NM:i:0	MD:Z:36	jM:B:c,0	jI:B:i,177,177
AMT_Mettl3_trim_nodup_bc03_mmU3Aligned.out.sam:NS500615:133:HH7MHBGXX:4:13503:8604:6418	0	mmU3	156	255	21M1N23M	*	0	0	TTGATGATCGTTCTTCCCTCCTTGGGAGGGTGAGAGGGAGGGAA	EEAEEEEAAEEEEEEEEEEEAEEEEEEEEAEEEAEEE/EEEAAA	NH:i:1	HI:i:1	AS:i:39	nM:i:0	NM:i:0	MD:Z:44	jM:B:c,0	jI:B:i,177,177
AMT_Mettl3_trim_nodup_bc03_mmU3Aligned.out.sam:NS500615:133:HH7MHBGXX:4:13504:24814:10370	0	mmU3	13	255	18M1N25M	*	0	0	TCAGGGATCATTTCTATGTTCGTTACTAGAGAAGTTTCTCTGA	EEEEEEEEEEEEEEEEEEEEEEEEEEEEEEEEEEEEEEEEEEE	NH:i:1	HI:i:1	AS:i:40	nM:i:1	NM:i:1	MD:Z:17A25	jM:B:c,1	jI:B:i,31,31
AMT_Mettl3_trim_nodup_bc03_mmU3Aligned.out.sam:NS500615:133:HH7MHBGXX:4:13506:22141:5011	0	mmU3	13	255	18M17N41M4S	*	0	0	TCAGGGATCATTTCTATGTTTCTCTGACTGTGTAGAGCACCCGAAACAGATCGGAAGAGCGGT	EEEEEEEEEEEEEEEEEEEEEEEEEEEEEEEEEEEEEEEEEEEEEEEEEEEEEEEEEEEEEEE	NH:i:1	HI:i:1	AS:i:43	nM:i:7	NM:i:7	MD:Z:17A29C0A0C0G0A3C3	jM:B:c,1	jI:B:i,31,47
AMT_Mettl3_trim_nodup_bc03_mmU3Aligned.out.sam:NS500615:133:HH7MHBGXX:4:13508:6708:3845	0	mmU3	156	255	21M1N20M1S	*	0	0	TTGATGATCGTTCTTCCCTCCTTGGGAGGGTGAGAGGGAGGA	EEEEEEEEEEEEEEEEEEEEEEEEEEEEEEEEEEEEEEEEEE	NH:i:1	HI:i:1	AS:i:36	nM:i:0	NM:i:0	MD:Z:41	jM:B:c,0	jI:B:i,177,177
AMT_Mettl3_trim_nodup_bc03_mmU3Aligned.out.sam:NS500615:133:HH7MHBGXX:4:13508:5190:6139	0	mmU3	156	255	21M1N22M	*	0	0	TTGATGATCGTTCTTCCCTCCTTGGGAGGGTGAGAGGGAGGGA	EEEEEEEEEEEEEEEEEEEEEEEEEEEEEEEEEEEEEEEEEEE	NH:i:1	HI:i:1	AS:i:38	nM:i:0	NM:i:0	MD:Z:43	jM:B:c,0	jI:B:i,177,177
AMT_Mettl3_trim_nodup_bc03_mmU3Aligned.out.sam:NS500615:133:HH7MHBGXX:4:13512:16402:12409	0	mmU3	156	255	21M1N20M	*	0	0	TTGATGATCGTTCTTCCCTCCTTGGGAGGGTGAGAGGGAGG	EEEEEEEEEEEEEEEEEEEEAEEEEEEEEEEEEEEEEEEEE	NH:i:1	HI:i:1	AS:i:36	nM:i:0	NM:i:0	MD:Z:41	jM:B:c,0	jI:B:i,177,177
AMT_Mettl3_trim_nodup_bc03_mmU3Aligned.out.sam:NS500615:133:HH7MHBGXX:4:13604:1503:5786	0	mmU3	156	255	21M1N22M	*	0	0	TTGATGATCGTTCTTCCCTCCTTGGGAGGGTGAGAGGGAGGGA	EEEEEEEEEEEEEEEEEEEE<EEEEEEEEEEEEEEEEEEEEEE	NH:i:1	HI:i:1	AS:i:38	nM:i:0	NM:i:0	MD:Z:43	jM:B:c,0	jI:B:i,177,177
AMT_Mettl3_trim_nodup_bc03_mmU3Aligned.out.sam:NS500615:133:HH7MHBGXX:4:13608:1028:6137	0	mmU3	156	255	21M1N37M1S	*	0	0	TTGATGATCGTTCTTCCCTCCTTGGGAGGGTGAGAGGGAGGGAACGCAGTCTGAGTGGA	EEEEEEEEEEEEEEEEEEEEEEEEEEEEEEEEEEEEEEEEEEEEEEEEEEEEEEEEEEE	NH:i:1	HI:i:1	AS:i:53	nM:i:0	NM:i:0	MD:Z:58	jM:B:c,0	jI:B:i,177,177
AMT_Mettl3_trim_nodup_bc03_mmU3Aligned.out.sam:NS500615:133:HH7MHBGXX:4:13611:24181:2169	0	mmU3	156	255	21M1N22M	*	0	0	TTGATGATCGTTCTTCCCTCCTTGGGAGGGTGAGAGGGAGGGA	AEEEEEEEEEEEEEEEEEEEEEEEEEEEEEEEEEEEEEEEEEE	NH:i:1	HI:i:1	AS:i:38	nM:i:0	NM:i:0	MD:Z:43	jM:B:c,0	jI:B:i,177,177
AMT_Mettl3_trim_nodup_bc03_mmU3Aligned.out.sam:NS500615:133:HH7MHBGXX:4:21401:11721:15628	0	mmU3	156	255	21M1N21M	*	0	0	TTGATGATCGTTCTTCCCTCCTTGGGAGGGTGAGAGGGAGGG	EEEEEEEEEEEEEEEEEEEEEEEEEEEEEEEEEEEEEEEEEE	NH:i:1	HI:i:1	AS:i:37	nM:i:0	NM:i:0	MD:Z:42	jM:B:c,0	jI:B:i,177,177
AMT_Mettl3_trim_nodup_bc03_mmU3Aligned.out.sam:NS500615:133:HH7MHBGXX:4:21405:25370:4218	0	mmU3	156	255	21M1N22M	*	0	0	TTGATGATCGTTCTTCCCTCCTTGGGAGGGTGAGAGGGAGGGA	/EEEEEEEEEEEEEEEEEEEEEEEEEEEEEEEEEEEEEEEEEE	NH:i:1	HI:i:1	AS:i:38	nM:i:0	NM:i:0	MD:Z:43	jM:B:c,0	jI:B:i,177,177
AMT_Mettl3_trim_nodup_bc03_mmU3Aligned.out.sam:NS500615:133:HH7MHBGXX:4:21405:5869:7660	0	mmU3	156	255	21M1N21M	*	0	0	TTGATGATCGTTCTTCCCTCCTTGGGAGGGTGAGAGGGAGGG	EEEEEEEEEEEEEEEEEEEEEEEEEEEEEEEEEEEEEAEEEE	NH:i:1	HI:i:1	AS:i:37	nM:i:0	NM:i:0	MD:Z:42	jM:B:c,0	jI:B:i,177,177
AMT_Mettl3_trim_nodup_bc03_mmU3Aligned.out.sam:NS500615:133:HH7MHBGXX:4:21409:6372:12985	0	mmU3	156	255	21M1N22M	*	0	0	TTGATGATCGTTCTTCCCTCCTTGGGAGGGTGAGAGGGAGGGA	EEEEEEEEEEEEEEEEEEEEAEEEEEEEEEEEEEEEEEEEEEE	NH:i:1	HI:i:1	AS:i:38	nM:i:0	NM:i:0	MD:Z:43	jM:B:c,0	jI:B:i,177,177
AMT_Mettl3_trim_nodup_bc03_mmU3Aligned.out.sam:NS500615:133:HH7MHBGXX:4:21410:2518:9626	0	mmU3	156	255	21M1N17M	*	0	0	TTGATGATCGTTCTTCCCTCCTTGGGAGGGTGAGAGGG	EEEEEEEEEEEEEEEEEEEEEEEEEEEEEEEEEEEEEE	NH:i:1	HI:i:1	AS:i:33	nM:i:0	NM:i:0	MD:Z:38	jM:B:c,0	jI:B:i,177,177
AMT_Mettl3_trim_nodup_bc03_mmU3Aligned.out.sam:NS500615:133:HH7MHBGXX:4:21506:25380:12797	0	mmU3	156	255	21M1N23M	*	0	0	TTGATGATCGTTCTTCCCTCCTTGGGAGGGTGAGAGGGAGGGAA	EEEEEEEEEEEEEEEEEEEEEEEEEEEEEEEEEEEEEEEEEEEE	NH:i:1	HI:i:1	AS:i:39	nM:i:0	NM:i:0	MD:Z:44	jM:B:c,0	jI:B:i,177,177
AMT_Mettl3_trim_nodup_bc03_mmU3Aligned.out.sam:NS500615:133:HH7MHBGXX:4:21511:6638:10926	0	mmU3	156	255	21M1N21M	*	0	0	TTGATGATCGTTCTTCCCTCCTTGGGAGGGTGAGAGGGAGGG	EEEEEEEEEEEEEEEEEEEEEEEEEEEEEEEEEEEEEEEEEE	NH:i:1	HI:i:1	AS:i:37	nM:i:0	NM:i:0	MD:Z:42	jM:B:c,0	jI:B:i,177,177
AMT_Mettl3_trim_nodup_bc03_mmU3Aligned.out.sam:NS500615:133:HH7MHBGXX:4:21602:19807:3534	0	mmU3	156	255	21M1N20M1S	*	0	0	TTGATGATCGTTCTTTCCTCCTTGGGAGGGTGAGAGGGAGGA	AEEEEEEEEEEEEEEEEEE//EEEEEEEEEEEEEE/EEEAEA	NH:i:1	HI:i:1	AS:i:34	nM:i:1	NM:i:1	MD:Z:15C25	jM:B:c,0	jI:B:i,177,177
AMT_Mettl3_trim_nodup_bc03_mmU3Aligned.out.sam:NS500615:133:HH7MHBGXX:4:21606:11372:15412	0	mmU3	156	255	21M1N22M	*	0	0	TTGATGATCATTCTTCCCTCCTTGGGAGGGTGAGAGGGAGGGA	EEEEEEEEEEEEAAEAEEEEEEEEEEEEEAEEEEEEEEEEEEE	NH:i:1	HI:i:1	AS:i:36	nM:i:1	NM:i:1	MD:Z:9G33	jM:B:c,0	jI:B:i,177,177
AMT_Mettl3_trim_nodup_bc03_mmU3Aligned.out.sam:NS500615:133:HH7MHBGXX:4:21607:11615:3089	0	mmU3	156	255	21M1N23M	*	0	0	TTGATGATCGTTCTTCCCTCCTTGGGAGGGTGAGAGGGAGGGAA	EEEEEEEEEEEEEEEEEEEEEEEEEEEEEEEEEEEEEEEEEEEE	NH:i:1	HI:i:1	AS:i:39	nM:i:0	NM:i:0	MD:Z:44	jM:B:c,0	jI:B:i,177,177
AMT_Mettl3_trim_nodup_bc03_mmU3Aligned.out.sam:NS500615:133:HH7MHBGXX:4:22401:11195:3530	0	mmU3	156	255	21M1N16M	*	0	0	TTGATGATCGTTCTTCCCTCCTTGGGAGGGTGAGAGG	EEEEEEEEEEEEEEEEEEEEEEEEEEEEEEEEEEEEE	NH:i:1	HI:i:1	AS:i:32	nM:i:0	NM:i:0	MD:Z:37	jM:B:c,0	jI:B:i,177,177
AMT_Mettl3_trim_nodup_bc03_mmU3Aligned.out.sam:NS500615:133:HH7MHBGXX:4:22401:10144:8556	0	mmU3	13	255	34M1N26M	*	0	0	TCAGGGATCATTTCTATAGTTCGTTACTAGAGAAGTTCTCTGACTGTGTAGAGCACCCGA	E/EEEAEEEEEEEAEEEAEEEEEEEAEEEEE<EEEEEEEEEEEEEEEEEEEEEEEEEAEE	NH:i:1	HI:i:1	AS:i:57	nM:i:1	NM:i:1	MD:Z:34T25	jM:B:c,1	jI:B:i,47,47
AMT_Mettl3_trim_nodup_bc03_mmU3Aligned.out.sam:NS500615:133:HH7MHBGXX:4:22404:9230:4137	0	mmU3	156	255	21M1N22M	*	0	0	TTGATGATCGTTCTTCCCTCCTTGGGAGGGTGAGAGGGAGGGA	EEEEEEEEEEEEEEEEEEEEEEEEEEEEEEEEEEEEEEEEEEE	NH:i:1	HI:i:1	AS:i:38	nM:i:0	NM:i:0	MD:Z:43	jM:B:c,0	jI:B:i,177,177
AMT_Mettl3_trim_nodup_bc03_mmU3Aligned.out.sam:NS500615:133:HH7MHBGXX:4:22404:7195:14016	0	mmU3	13	255	20M9N25M1S	*	0	0	TCAGGGATCATTTCTATAGTGAGAAGTTTCTCTGACTGTGTAGAGT	EEEEEEEEEEEEEEEEEEEEEEEEEEEEEEEEEEEE<E/EAEEEEE	NH:i:1	HI:i:1	AS:i:40	nM:i:0	NM:i:0	MD:Z:45	jM:B:c,0	jI:B:i,33,41
AMT_Mettl3_trim_nodup_bc03_mmU3Aligned.out.sam:NS500615:133:HH7MHBGXX:4:22407:25303:9936	0	mmU3	156	255	21M1N20M1S	*	0	0	TTGATGATCGTTCTTTCCTCCTTGGGAGGGTGAGAGGGAGGA	EEEEEEEAEEEEE<EAAEEEEEEEEAEEAE/EEEEEE/EE<E	NH:i:1	HI:i:1	AS:i:34	nM:i:1	NM:i:1	MD:Z:15C25	jM:B:c,0	jI:B:i,177,177
AMT_Mettl3_trim_nodup_bc03_mmU3Aligned.out.sam:NS500615:133:HH7MHBGXX:4:22504:2606:15581	0	mmU3	156	255	21M1N15M13S	*	0	0	TTGATGATCGTTCTTCCCTCCTTGGGAGGGTGAGAGCACATTGATCATC	EEEEEEEEEEEEEEEEEEEEEEEEEEEEEEEEEEEEEEEEEEEEEEEEE	NH:i:1	HI:i:1	AS:i:31	nM:i:0	NM:i:0	MD:Z:36	jM:B:c,0	jI:B:i,177,177
AMT_Mettl3_trim_nodup_bc03_mmU3Aligned.out.sam:NS500615:133:HH7MHBGXX:4:22601:5485:1528	0	mmU3	156	255	21M1N21M	*	0	0	TTGATGATCGTTCTTCCCTCCTTGGGAGGGTGAGAGGGAGGG	EEEEEEEEEEEEEEEEAEEEEEEEEEEEEEEEEEEEEEEEEE	NH:i:1	HI:i:1	AS:i:37	nM:i:0	NM:i:0	MD:Z:42	jM:B:c,0	jI:B:i,177,177
AMT_Mettl3_trim_nodup_bc03_mmU3Aligned.out.sam:NS500615:133:HH7MHBGXX:4:22601:14469:9772	0	mmU3	156	255	21M1N22M	*	0	0	TTGATGATCGTTCTTCCCTCCTTGGGAGGGTGAGAGGGAGGGA	EEEEEEEEEEEEEEEEEEEEEEEEEEEEEEEEEEEEEEEEEEE	NH:i:1	HI:i:1	AS:i:38	nM:i:0	NM:i:0	MD:Z:43	jM:B:c,0	jI:B:i,177,177
AMT_Mettl3_trim_nodup_bc03_mmU3Aligned.out.sam:NS500615:133:HH7MHBGXX:4:22602:7152:3261	0	mmU3	156	255	21M1N20M	*	0	0	TTGATGATCGTTCTTCCCTCCTTGGGAGGGTGAGAGGGAGG	EEEEEEEEEEEEEEEEEEEEEEEEEEEEEEEEEEEEEEEEE	NH:i:1	HI:i:1	AS:i:36	nM:i:0	NM:i:0	MD:Z:41	jM:B:c,0	jI:B:i,177,177
AMT_Mettl3_trim_nodup_bc03_mmU3Aligned.out.sam:NS500615:133:HH7MHBGXX:4:22602:11892:17259	0	mmU3	156	255	21M1N21M16S	*	0	0	TTGATGATCGTTCTTCCCTCCTTGGGAGGGTGAGAGGGAGGGCCGGCTCTAGGTGCTG	EEEEEEEEEEEEEEEEEEEEEEEEEEEEEEEEEEEEEEEEEEEEEEEEEEEEEEEEEE	NH:i:1	HI:i:1	AS:i:37	nM:i:0	NM:i:0	MD:Z:42	jM:B:c,0	jI:B:i,177,177
AMT_Mettl3_trim_nodup_bc03_mmU3Aligned.out.sam:NS500615:133:HH7MHBGXX:4:22608:12647:7435	0	mmU3	156	255	21M1N22M	*	0	0	TTGATGATCGTTCTTCCCTCCTTGGGAGGGTGAGAGGGAGGGA	AEEEEEEEEEEE6EEE</E<AEAEEEE/EEEEEEEE<EEA/EE	NH:i:1	HI:i:1	AS:i:38	nM:i:0	NM:i:0	MD:Z:43	jM:B:c,0	jI:B:i,177,177
AMT_Mettl3_trim_nodup_bc03_mmU3Aligned.out.sam:NS500615:133:HH7MHBGXX:4:23404:21705:8026	0	mmU3	156	255	21M1N19M	*	0	0	TTGATGATCGTTCTTCCCTCCTTGGGAGGGTGAGAGGGAG	EEEEEEEEEEEEEEEEEEEEEEEEEEEEEEEEEEEEEEEE	NH:i:1	HI:i:1	AS:i:35	nM:i:0	NM:i:0	MD:Z:40	jM:B:c,0	jI:B:i,177,177
AMT_Mettl3_trim_nodup_bc03_mmU3Aligned.out.sam:NS500615:133:HH7MHBGXX:4:23408:4897:1186	0	mmU3	156	255	21M1N22M	*	0	0	TTGATGATCGTTCTTCCCTCCTTGGGAGGGTGAGAGGGAGGGA	EEEEEEEEEEEEEEEEEEEEEEEEEEEEEEEEEEEEEEEEEEE	NH:i:1	HI:i:1	AS:i:38	nM:i:0	NM:i:0	MD:Z:43	jM:B:c,0	jI:B:i,177,177
AMT_Mettl3_trim_nodup_bc03_mmU3Aligned.out.sam:NS500615:133:HH7MHBGXX:4:23511:15363:13021	0	mmU3	156	255	21M1N20M1S	*	0	0	TTGATGATCGTTCTTCCCTCCTTGGGAGGGTGAGAGGGAGGA	EEEEEEEEEEEEEEEEEEEEEEEEEEEEEEEEEEEEEEEEEE	NH:i:1	HI:i:1	AS:i:36	nM:i:0	NM:i:0	MD:Z:41	jM:B:c,0	jI:B:i,177,177
AMT_Mettl3_trim_nodup_bc03_mmU3Aligned.out.sam:NS500615:133:HH7MHBGXX:4:23607:11816:11000	0	mmU3	156	255	21M1N16M	*	0	0	TTGATGATCGTTCTTCCCTCCTTGGGAGGGTGAGAGG	EEEEEEEEEEEEEEEEEAEEAEEEEEEEEEEEEEEEE	NH:i:1	HI:i:1	AS:i:32	nM:i:0	NM:i:0	MD:Z:37	jM:B:c,0	jI:B:i,177,177
AMT_Mettl3_trim_nodup_bc03_mmU3Aligned.out.sam:NS500615:133:HH7MHBGXX:4:23609:18208:7109	0	mmU3	156	255	21M1N23M17S	*	0	0	TTGATGATCGTTCTTCCCTCCTTGGGAGGGTGAGAGGGAGGGAAGATCAGAAGAGCGGTTA	<EEEEEEEEEEEEEEEEEEEEEEEEEEEEEEEEEEEEEEEEEEEEEEEEEEEEEEEEEEEE	NH:i:1	HI:i:1	AS:i:39	nM:i:0	NM:i:0	MD:Z:44	jM:B:c,0	jI:B:i,177,177
AMT_Mettl3_trim_nodup_bc03_mmU3Aligned.out.sam:NS500615:133:HH7MHBGXX:1:11102:5515:18576	0	mmU3	105	255	1S24M8N21M	*	0	0	TTGAGCGTGAAGCCGGCTCTAGGTGCTGCAGCTGCCTTCTGCCATT	EEEEEEEEE/EE/EAEEEEEEEEEEEEEEEEE<EEEE/EEA6EEEA	NH:i:1	HI:i:1	AS:i:38	nM:i:1	NM:i:1	MD:Z:36C8	jM:B:c,0	jI:B:i,129,136
AMT_Mettl3_trim_nodup_bc03_mmU3Aligned.out.sam:NS500615:133:HH7MHBGXX:1:11109:3852:4505	0	mmU3	105	255	1S30M2N28M1S	*	0	0	TTGAGCGTGAAGCCGGCTCTAGGTGCTGCTTCTGCAGCTGCCTTCTGCCATTGATGATCC	EEEEEEEEEEEEEEEEEEEEEEEEEEEEEEEEEEEEEEEEEEEEEEEEEEE<EEEEEEEE	NH:i:1	HI:i:1	AS:i:51	nM:i:1	NM:i:1	MD:Z:42C15	jM:B:c,0	jI:B:i,135,136
AMT_Mettl3_trim_nodup_bc03_mmU3Aligned.out.sam:NS500615:133:HH7MHBGXX:1:11109:17295:15373	0	mmU3	104	255	33M1N26M	*	0	0	CTGAGTGTGAAGCCGGCTCTAGGTGCTGCTTGCTGCAGCTGCCTTCTGCCATTGATGAT	EEEEEEEEEEEEEEEEEEEEEEEEEEEEEEEEEEEEEEEEEEEEEEEEEEEEEEEEEEE	NH:i:1	HI:i:1	AS:i:52	nM:i:3	NM:i:3	MD:Z:5C26A11C14	jM:B:c,2	jI:B:i,137,137
AMT_Mettl3_trim_nodup_bc03_mmU3Aligned.out.sam:NS500615:133:HH7MHBGXX:1:12102:15131:1731	0	mmU3	120	255	17M1N16M	*	0	0	CTCTAGGTGCTGCTGACTGCAGCTGCCTCCTGC	EEEEEEEEE/EEEEEEEEEEEEEAEEEEEEEEE	NH:i:1	HI:i:1	AS:i:26	nM:i:3	NM:i:3	MD:Z:14T0G0A16	jM:B:c,2	jI:B:i,137,137
AMT_Mettl3_trim_nodup_bc03_mmU3Aligned.out.sam:NS500615:133:HH7MHBGXX:1:12106:13398:8303	0	mmU3	105	255	1S30M2N28M1S	*	0	0	TTGAGCGTGAAGCCGGCTCTAGGTGCTGCTTCTGCAGCTGCCTTCTGCCATTGATGATCC	EEEEEEEEEEEEEEEEEEEEEEEEEEEAEEAEEEEEEEAEE<<EEEEEEEEEEE<AEEEE	NH:i:1	HI:i:1	AS:i:51	nM:i:1	NM:i:1	MD:Z:42C15	jM:B:c,0	jI:B:i,135,136
AMT_Mettl3_trim_nodup_bc03_mmU3Aligned.out.sam:NS500615:133:HH7MHBGXX:1:12107:22108:17666	0	mmU3	105	255	1S30M2N31M	*	0	0	TTGAGCGTGAAGCCGGCTCTAGGTGCTGCTTCTGCAGCTGCCTTCTGCCATTGATGATCGTT	EEEEEEEEEE/EEEEEEEEEEEEEEEEEEEEEEEEEEEEEAEAEEEEEEEEAEEEAEEEEEE	NH:i:1	HI:i:1	AS:i:54	nM:i:1	NM:i:1	MD:Z:42C18	jM:B:c,0	jI:B:i,135,136
AMT_Mettl3_trim_nodup_bc03_mmU3Aligned.out.sam:NS500615:133:HH7MHBGXX:1:12305:25981:16636	0	mmU3	105	255	1S28M4N28M	*	0	0	TTGAGCGTGAAGCCGGCTCTAGGTGCTGCCTGCAGCTGCCTCCTGCCATTGATGATC	/EEEEEEEEEEEEEEEEEEEEEEEEEEEEEEEEEEEEEEEEEEEEEEEEEEEEEEEE	NH:i:1	HI:i:1	AS:i:51	nM:i:0	NM:i:0	MD:Z:56	jM:B:c,0	jI:B:i,133,136
AMT_Mettl3_trim_nodup_bc03_mmU3Aligned.out.sam:NS500615:133:HH7MHBGXX:1:12311:16876:14828	0	mmU3	105	255	1S17M1N10M9N27M	*	0	0	TTGAGTGTGAAGCCGGCTTAGGTGCTGCGCTGCCTCCTGCCATTGATGATCGTTC	EEEEEEEEEEEEEEEEEEEEEEEEAEEEEEEEEEEEEEEEEEEEEEEEEEEEEEE	NH:i:1	HI:i:1	AS:i:42	nM:i:1	NM:i:1	MD:Z:4C49	jM:B:c,0,0	jI:B:i,122,122,133,141
AMT_Mettl3_trim_nodup_bc03_mmU3Aligned.out.sam:NS500615:133:HH7MHBGXX:3:11610:13133:9405	0	mmU3	23	255	24M1N18M3S	*	0	0	TTTCTATAGTTCGTTACTAGAGAAGTTCTCTGACTGTGTAGATAC	EEEEEEEEAAEEEEEEEEEEEEEEEE<EEEEEEEEEEEAEEEEEE	NH:i:1	HI:i:1	AS:i:39	nM:i:1	NM:i:1	MD:Z:24T17	jM:B:c,1	jI:B:i,47,47
AMT_Mettl3_trim_nodup_bc03_mmU3Aligned.out.sam:NS500615:133:HH7MHBGXX:3:12509:1199:5902	0	mmU3	118	255	1S18M5N16M	*	0	0	TGGCTCTAGGTGCTGCTTGAGCTGCCTTCTGCCAT	EEEEEEEEEEEEAEEEEEEEEEEEEEEEEEEEEEE	NH:i:1	HI:i:1	AS:i:27	nM:i:1	NM:i:1	MD:Z:26C7	jM:B:c,0	jI:B:i,136,140
AMT_Mettl3_trim_nodup_bc03_mmU3Aligned.out.sam:NS500615:133:HH7MHBGXX:3:13610:4312:9005	0	mmU3	117	255	20M1N8M3N20M1S	*	0	0	CGGCTCTAGGTGCTGCTTACTGCAGCTGCCTGCCATTGATGATCGTTCA	EEEEEEEEEEEEEEEEEEEEEEEEEEEEEEEEAEEEEEEEEEEEEEEEE	NH:i:1	HI:i:1	AS:i:39	nM:i:2	NM:i:2	MD:Z:18G0A28	jM:B:c,2,0	jI:B:i,137,137,146,148
AMT_Mettl3_trim_nodup_bc03_mmU3Aligned.out.sam:NS500615:133:HH7MHBGXX:3:22506:25592:8474	0	mmU3	23	255	18M2N29M16S	*	0	0	TTTCTATAGTTCGTTACTAGAAGTTTCTCTGACTGTGTAGAGCACCCAGATCGGAAGAGCGGT	EEEEEEEEEEEEEEEEEEEEEEEEEEEEEEEEEEEEEEEEEEEEEEEEEEEEEEEEEEEEEEE	NH:i:1	HI:i:1	AS:i:42	nM:i:0	NM:i:0	MD:Z:47	jM:B:c,0	jI:B:i,41,42
AMT_Mettl3_trim_nodup_bc03_mmU3Aligned.out.sam:NS500615:133:HH7MHBGXX:4:12501:15816:6778	0	mmU3	23	255	24M1N18M	*	0	0	TTTCTATAGTTCGTTACTAGAGAAGTTCTCTGACTGTGTAGA	EEEEEEEEEEEEEEEEEEAEEEEEEEEEEEEEEEEEEEEEEE	NH:i:1	HI:i:1	AS:i:39	nM:i:1	NM:i:1	MD:Z:24T17	jM:B:c,1	jI:B:i,47,47
AMT_Mettl3_trim_nodup_bc03_mmU3Aligned.out.sam:NS500615:133:HH7MHBGXX:1:11208:8885:20358	0	mmU3	162	255	15M1N23M	*	0	0	ATCGTTCTTCCCTCCTTGGGAGGGTGAGAGGGAGGGAA	EEEEEEEEEEEEEEEEEEEEEEEEEEEEEEEEEEEEEE	NH:i:1	HI:i:1	AS:i:33	nM:i:0	NM:i:0	MD:Z:38	jM:B:c,0	jI:B:i,177,177
AMT_Mettl3_trim_nodup_bc03_mmU3Aligned.out.sam:NS500615:133:HH7MHBGXX:1:11302:1320:5008	0	mmU3	162	255	15M1N34M	*	0	0	ATCGTTCTTCCCTCCTTGGGAGGGTGAGAGGGAGGGAACGCAGTCTGAG	EEEEEEEEEEAEEEEEEEAEAEEEEEEEEEEEEEEEE6EEEEEEEEEEE	NH:i:1	HI:i:1	AS:i:44	nM:i:0	NM:i:0	MD:Z:49	jM:B:c,0	jI:B:i,177,177
AMT_Mettl3_trim_nodup_bc03_mmU3Aligned.out.sam:NS500615:133:HH7MHBGXX:1:11302:20928:8419	0	mmU3	162	255	15M1N20M	*	0	0	ATCGTTCTTCCCTCCTTGGGAGGTTGAGAGGGAGG	EEEEEEEEEEEEEEEEEEEEEEEEEEEEEEEEEEE	NH:i:1	HI:i:1	AS:i:28	nM:i:1	NM:i:1	MD:Z:23G11	jM:B:c,0	jI:B:i,177,177
AMT_Mettl3_trim_nodup_bc03_mmU3Aligned.out.sam:NS500615:133:HH7MHBGXX:1:12211:26375:16446	0	mmU3	162	255	15M1N23M	*	0	0	ATCGTTCTTCCCTCCTTGGGAGGGTGAGAGGGAGGGAA	EEEEEEEEEEEEEEEEEEEEEEEEEEEEEEEEEE6EEE	NH:i:1	HI:i:1	AS:i:33	nM:i:0	NM:i:0	MD:Z:38	jM:B:c,0	jI:B:i,177,177
AMT_Mettl3_trim_nodup_bc03_mmU3Aligned.out.sam:NS500615:133:HH7MHBGXX:1:22208:6541:11267	0	mmU3	146	255	3S31M1N23M	*	0	0	TAACCTCGTGCCATTGATGATCGTTCTTCCCTCCTTGGGAGGGTGAGAGGGAGGGAA	EEEEEEEEEAEEEEEEEEEEEEEEEEEEEEEEEAEEEEEEEEEEEEEEEEEEEEAEE	NH:i:1	HI:i:1	AS:i:47	nM:i:1	NM:i:1	MD:Z:4C49	jM:B:c,0	jI:B:i,177,177
AMT_Mettl3_trim_nodup_bc03_mmU3Aligned.out.sam:NS500615:133:HH7MHBGXX:1:22306:14152:15418	0	mmU3	158	255	19M1N21M	*	0	0	GATGATCGTTCTTCCCTCCTTGGGAGGGTGAGAGGGAGGG	EEEEAEEEAA/<EEE<EEAE/AAEEEAEEEEEEEEEEE/E	NH:i:1	HI:i:1	AS:i:35	nM:i:0	NM:i:0	MD:Z:40	jM:B:c,0	jI:B:i,177,177
AMT_Mettl3_trim_nodup_bc03_mmU3Aligned.out.sam:NS500615:133:HH7MHBGXX:1:22307:22140:9499	0	mmU3	28	255	19M1N20M	*	0	0	ATAGTTCGTTACTAGAGAAGTTCTCTGACTGTGTAGAGC	EEEEEEEEEEEEEAEEEEEEEEEEEEEEEEEEEEEEEEE	NH:i:1	HI:i:1	AS:i:36	nM:i:1	NM:i:1	MD:Z:19T19	jM:B:c,1	jI:B:i,47,47
AMT_Mettl3_trim_nodup_bc03_mmU3Aligned.out.sam:NS500615:133:HH7MHBGXX:1:23101:20101:15521	0	mmU3	89	255	20M79N27M16S	*	0	0	ACGTAGCGTTCCCTCCTGAGGAGAGGGAGGGAACGCAGTCTGAGTGGAAGATCGGAAGAGCGG	EEEEEEAEEAEEEEEEEEAEEEEEEEEEEEEEEEEEEEAEEEEEEEEEEEEEEAEEEEA<E/E	NH:i:1	HI:i:1	AS:i:41	nM:i:0	NM:i:0	MD:Z:47	jM:B:c,0	jI:B:i,109,187
AMT_Mettl3_trim_nodup_bc03_mmU3Aligned.out.sam:NS500615:133:HH7MHBGXX:2:11111:21022:13665	0	mmU3	146	255	3S31M1N23M	*	0	0	TAACCTCGTGCCATTGATGATCGTTCTTCCCTCCTTGGGAGGGTGAGAGGGAGGGAA	EEEEEEEEEEEEEEEEEEEEEEEEEEEEEEEEEEEEEEEEEEEEEEEEEEEEEEEEE	NH:i:1	HI:i:1	AS:i:47	nM:i:1	NM:i:1	MD:Z:4C49	jM:B:c,0	jI:B:i,177,177
AMT_Mettl3_trim_nodup_bc03_mmU3Aligned.out.sam:NS500615:133:HH7MHBGXX:2:11212:4987:8068	0	mmU3	146	255	3S31M1N23M	*	0	0	TAACCTCGTGCCATTGATGATCGTTCTTCCCTCCTTGGGAGGGTGAGAGGGAGGGAA	EEEEEEEEEEEEEEEEEEEEEEEEEEEEEEEEEEEEEEEEEEEEEEEEEEEEEEEEE	NH:i:1	HI:i:1	AS:i:47	nM:i:1	NM:i:1	MD:Z:4C49	jM:B:c,0	jI:B:i,177,177
AMT_Mettl3_trim_nodup_bc03_mmU3Aligned.out.sam:NS500615:133:HH7MHBGXX:2:12203:6620:12231	0	mmU3	120	255	10S16M5N25M1S	*	0	0	ATCGGTCGTCCTCTAGGTGCTGCTTGAGCTGCCTTCTGCCATTGATGATCGA	EEEEEEEEEEEEEEEEEEEEEEEEEEEEEEEEEEEEEEEEEEEEEEEEEEAE	NH:i:1	HI:i:1	AS:i:34	nM:i:1	NM:i:1	MD:Z:24C16	jM:B:c,0	jI:B:i,136,140
AMT_Mettl3_trim_nodup_bc03_mmU3Aligned.out.sam:NS500615:133:HH7MHBGXX:2:12209:16988:17479	0	mmU3	104	255	1S33M1N29M	*	0	0	TCTGAGCGTGAAGCCGGCTCTAGGTGCTGCTTACTGCAGCTGCCTTCTGCCATTGATGATCGT	EEEEEEEEEEEEEEEEEEEEEEEEEEEEEEEEEEEEEEEEEEEAEEEEEEEEEEEEEEEEEEE	NH:i:1	HI:i:1	AS:i:55	nM:i:3	NM:i:3	MD:Z:31G0A11C17	jM:B:c,2	jI:B:i,137,137
AMT_Mettl3_trim_nodup_bc03_mmU3Aligned.out.sam:NS500615:133:HH7MHBGXX:2:13203:20181:5402	0	mmU3	103	255	34M1N19M	*	0	0	CCTGAGCGTGAAGCCGGCTCTAGGTGCTGCTGACTGCAGCTGCCTCCTGCCAT	EEEEEEEEEEEEEEEEEEEEEEEEEEEEEEEEEEEEEEEEEEEEEEEEEEEEE	NH:i:1	HI:i:1	AS:i:46	nM:i:3	NM:i:3	MD:Z:31T0G0A19	jM:B:c,2	jI:B:i,137,137
AMT_Mettl3_trim_nodup_bc03_mmU3Aligned.out.sam:NS500615:133:HH7MHBGXX:2:13302:25918:10892	0	mmU3	158	255	19M1N20M	*	0	0	GATGATCGTTCTTCCCTCCTTGGGAGGGTGAGAGGGAGG	EEEEEEAEEEEEEEAEAEE/EEEEEEEEEEEEEEEEEEA	NH:i:1	HI:i:1	AS:i:34	nM:i:0	NM:i:0	MD:Z:39	jM:B:c,0	jI:B:i,177,177
AMT_Mettl3_trim_nodup_bc03_mmU3Aligned.out.sam:NS500615:133:HH7MHBGXX:3:21610:23454:13722	0	mmU3	14	255	17M17N22M	*	0	0	CAGGGATTATTTCTAAGTTTCTCTGACTGTGTAGAGCAC	EEEEEEEEEEEEEEEEEEEEEEEEEEEEEEEEEEEEEEE	NH:i:1	HI:i:1	AS:i:32	nM:i:3	NM:i:3	MD:Z:7C7T0A22	jM:B:c,1	jI:B:i,31,47
AMT_Mettl3_trim_nodup_bc03_mmU3Aligned.out.sam:NS500615:133:HH7MHBGXX:4:11410:22238:13401	0	mmU3	32	255	2S21M5N15M	*	0	0	TCTTCGTTACTAGAGAAGTTGACTGTGTAGAGCACCCG	EEEEEEEEEEEAEEEEEEEEEEEEEEEEEEEEEEEEEE	NH:i:1	HI:i:1	AS:i:29	nM:i:3	NM:i:3	MD:Z:18T0C0T15	jM:B:c,2	jI:B:i,53,57
AMT_Mettl3_trim_nodup_bc03_mmU3Aligned.out.sam:NS500615:133:HH7MHBGXX:4:22602:3778:5625	0	mmU3	14	255	21M10N21M	*	0	0	CAGGGATTATTTCTATAGTTGAAGTTTCTCTGACTGTGTAGA	EEEEEEEEEEEEEEEEAEEEEEEEEEEEEEEEEEEEEEEEEE	NH:i:1	HI:i:1	AS:i:37	nM:i:2	NM:i:2	MD:Z:7C12C21	jM:B:c,1	jI:B:i,35,44
AMT_Mettl3_trim_nodup_bc03_mmU3Aligned.out.sam:NS500615:133:HH7MHBGXX:1:11102:13727:16657	0	mmU3	100	255	39M12N23M1S	*	0	0	CCTCCTGAGCGTGAAGCCGGCTCTAGGTGCTGCTTGACTTGCCATTGATGATCGTTCTTCCCG	EEEEEEEEEEEEEEEEEAEEEEEEEEEEEEEEEEEEEEEEEEEEEAEEEEEEEEEAEEAAEAE	NH:i:1	HI:i:1	AS:i:56	nM:i:0	NM:i:0	MD:Z:62	jM:B:c,0	jI:B:i,139,150
AMT_Mettl3_trim_nodup_bc03_mmU3Aligned.out.sam:NS500615:133:HH7MHBGXX:1:12211:25239:2455	0	mmU3	74	255	28M78N35M	*	0	0	AACCACGAGGACGAGACGTAGCGTTCCCGGGAGGGTGAGAGGGAGGGAACGCAGTCTGAGTGG	//EEEEEEEEAEEEE6EEEEEEE/EEAAEEEEEEEE<EEEEAEEEEEE/EEAEEE<AAEEEEE	NH:i:1	HI:i:1	AS:i:57	nM:i:0	NM:i:0	MD:Z:63	jM:B:c,0	jI:B:i,102,179
AMT_Mettl3_trim_nodup_bc03_mmU3Aligned.out.sam:NS500615:133:HH7MHBGXX:4:12402:8955:16920	0	mmU3	109	255	25M2N22M16S	*	0	0	CGTGAAGCCGGCTCTAGGTGCTGCTACTGCAGCTGCCTCCTGCTATTCAGATCGGAAGAGCGG	EEEEEAEEEEEEEEEEEEEEEEEEEEEEEEEEEEEEEEEEEEEEEEEAEEEEEEEEEEAEEEE	NH:i:1	HI:i:1	AS:i:40	nM:i:1	NM:i:1	MD:Z:43C3	jM:B:c,0	jI:B:i,134,135
AMT_Mettl3_trim_nodup_bc03_mmU3Aligned.out.sam:NS500615:133:HH7MHBGXX:4:13502:22433:9663	0	mmU3	114	255	5S21M2N31M6S	*	0	0	AACCTAGCCGGCTCTAGGTGCTGCTTCTGCAGCTGCCTCCTGTTATTGATGATCGTTGAGCGT	EEEEEEEEEEEEEEEEEEEEEEAEEEEEEEEEEEEEEEEEEEEEAEEEEEEEEAEEEEEEEEE	NH:i:1	HI:i:1	AS:i:43	nM:i:2	NM:i:2	MD:Z:37C0C13	jM:B:c,0	jI:B:i,135,136
AMT_Mettl3_trim_nodup_bc03_mmU3Aligned.out.sam:NS500615:133:HH7MHBGXX:4:13512:5641:5187	0	mmU3	139	255	38M1N21M	*	0	0	GCAGCTGCCTCCTGCCATTGATGATCGTTCTTCCCTCCTTGGGAGGGTGAGAGGGAGGG	EEEEEEE/EEEEA/AEEEEEEEEEEEEEEEEEAEAEEEEEEAAAEEEEEEAEAEEEAEE	NH:i:1	HI:i:1	AS:i:54	nM:i:0	NM:i:0	MD:Z:59	jM:B:c,0	jI:B:i,177,177
AMT_Mettl3_trim_nodup_bc03_mmU3Aligned.out.sam:NS500615:133:HH7MHBGXX:4:22404:12321:7500	0	mmU3	110	255	1S21M10N15M	*	0	0	TGTGAAGCCGGCTCTAGGTGCTAGCTGCCTCCTGCCA	EEEEEEEEEEEEEEEEEEEEEEEEEEEEEEEEEEEEE	NH:i:1	HI:i:1	AS:i:31	nM:i:0	NM:i:0	MD:Z:36	jM:B:c,0	jI:B:i,131,140
AMT_Mettl3_trim_nodup_bc03_mmU3Aligned.out.sam:NS500615:133:HH7MHBGXX:4:22508:10262:19251	0	mmU3	114	255	5S20M3N32M	*	0	0	AGAGGAGCCGGCTCTAGGTGCTGCTCTGCAGCTGCCTTCTGCCATTGATGATCGTTC	EEEEEEEEEEEEEEEEEEEEEEEEEEEEEEEEEEEEEEEEEEEEEEEEEEEEEEEEE	NH:i:1	HI:i:1	AS:i:45	nM:i:1	NM:i:1	MD:Z:32C19	jM:B:c,0	jI:B:i,134,136
AMT_Mettl3_trim_nodup_bc03_mmU3Aligned.out.sam:NS500615:133:HH7MHBGXX:4:11606:12996:4659	0	mmU3	102	255	35M1N28M	*	0	0	TCCTGAGTGTGAAGCCGGCTCTAGGTGCTGCTTGCTGCAGCTGCCTCCTGCCATTGATGATCG	EEEEEEEEEEEEEEEEEEEEEEEEEEEEEEEEEEEEEEEEEEEEEEEEEEEEEEEEEEEEEEE	NH:i:1	HI:i:1	AS:i:57	nM:i:2	NM:i:2	MD:Z:7C26A28	jM:B:c,2	jI:B:i,137,137
AMT_Mettl3_trim_nodup_bc03_mmU3Aligned.out.sam:NS500615:133:HH7MHBGXX:4:12403:26141:16778	0	mmU3	58	255	7S24M111N22M1S	*	0	0	TCGTCCGTGTGTAGAGCACCCGAAACCACGAGGAGGGGACACAGTCTGAGTGGT	EEEEEEEEEE/EEEEEEEEEE/EEAEEEEEEE/EEE<EEEEEEEEE6EEEAE<E	NH:i:1	HI:i:1	AS:i:36	nM:i:2	NM:i:2	MD:Z:30A2G12	jM:B:c,0	jI:B:i,82,192
AMT_Mettl3_trim_nodup_bc03_mmU3Aligned.out.sam:NS500615:133:HH7MHBGXX:4:12412:22696:13897	0	mmU3	105	255	1S32M1N26M	*	0	0	TTGAGCGTGAAGCCGGCTCTAGGTGCTGCTTACTGCAGCTGCCTTCTGCCATTGATGAT	EEEEEEEEEEEEEEEEEEEEEEEAEEEEEEEEEEEEEEEEEEEEEEEEEEEEEEEEEEE	NH:i:1	HI:i:1	AS:i:51	nM:i:3	NM:i:3	MD:Z:30G0A11C14	jM:B:c,2	jI:B:i,137,137
AMT_Mettl3_trim_nodup_bc03_mmU3Aligned.out.sam:NS500615:133:HH7MHBGXX:4:13608:6602:16635	0	mmU3	104	255	17M31N43M	*	0	0	CTGAGTGTGAAGCCGGCGCCATTGATGATCGTTCTTCCCTCCTTTGGGAGGGTGAGAGGG	EEEEEEEEEEEEEEEEEEEEEEEEEEEEEEEEEEEEEEEEEEEEEEEEEEEEEEEEEEEA	NH:i:1	HI:i:1	AS:i:52	nM:i:1	NM:i:1	MD:Z:5C54	jM:B:c,0	jI:B:i,121,151
AMT_Mettl3_trim_nodup_bc03_mmU3Aligned.out.sam:NS500615:133:HH7MHBGXX:4:21509:12086:15109	0	mmU3	105	255	1S32M1N20M	*	0	0	TTGAGCGTGAAGCCGGCTCTAGGTGCTGCTTACTGCAGCTGCCTTCTGCCATT	EEEEEEAEEEEE/EEEAEEEEEEE/EEEEEEEEEEEEEEAEEEEEEE<//EAE	NH:i:1	HI:i:1	AS:i:45	nM:i:3	NM:i:3	MD:Z:30G0A11C8	jM:B:c,2	jI:B:i,137,137
AMT_Mettl3_trim_nodup_bc03_mmU3Aligned.out.sam:NS500615:133:HH7MHBGXX:4:21610:11976:15740	0	mmU3	103	255	1S34M2N28M	*	0	0	CCCTGAGTGTGAAGCCTGCTCTAGGTGCTGTTTGAGCAGCTGCCTCCTGCCATTGATGATCGT	EEEEEEEEEEEEEEEEEEEEEEEEEEEEEEEEEEEEEEEEEEEEEEEEEEEAEEEEEEEEEEE	NH:i:1	HI:i:1	AS:i:50	nM:i:3	NM:i:3	MD:Z:6C8G13C32	jM:B:c,0	jI:B:i,137,138
AMT_Mettl3_trim_nodup_bc03_mmU3Aligned.out.sam:NS500615:133:HH7MHBGXX:4:22603:15472:13535	0	mmU3	96	255	6S26M1N31M	*	0	0	TATGTGGTGCCCTCCTGAGCGTGAAGCCGGCTTAGGTGCTGCTTGACTGCAGCTGCCTCCTGC	EEEEEEEEEEEEEEEEEEEEEEEEEEEEEEEEEEEEEEEEEEEEEEEEEEEEEEEEEEEEEEE	NH:i:1	HI:i:1	AS:i:50	nM:i:1	NM:i:1	MD:Z:2T54	jM:B:c,0	jI:B:i,122,122
AMT_Mettl3_trim_nodup_bc03_mmU3Aligned.out.sam:NS500615:133:HH7MHBGXX:4:23504:21190:16240	0	mmU3	105	255	1S28M4N28M	*	0	0	TTGAGCGTGAAGCCGGCTCTAGGTGCTGCCTGCAGCTGCCTCCTGCCATTGATGATC	EEEEEEEEEEEEEEEEEEEEEEEEEEEEEEEEEEEEEEEEEEEEE<AEEAEEEEEEE	NH:i:1	HI:i:1	AS:i:51	nM:i:0	NM:i:0	MD:Z:56	jM:B:c,0	jI:B:i,133,136
AMT_Mettl3_trim_nodup_bc03_mmU3Aligned.out.sam:NS500615:133:HH7MHBGXX:4:23505:16903:14722	0	mmU3	121	255	1S16M1N31M15S	*	0	0	TTCTAGGTGCTGCTTACTGCAGCTGCCTCCTGCCATTGATGATCGTTCAGATCGGAAGAGCGG	EEEEEEEEEEAEEEEEEEEEEEEEEEEEEEEEEEEEEEEEEEEEEEEEEEEEEAEEEEAEEEE	NH:i:1	HI:i:1	AS:i:42	nM:i:2	NM:i:2	MD:Z:14G0A31	jM:B:c,2	jI:B:i,137,137
AMT_Mettl3_trim_nodup_bc03_mmU3Aligned.out.sam:NS500615:133:HH7MHBGXX:4:22509:19624:7128	0	mmU3	153	255	24M1N19M	*	0	0	CCATTGATGATCGTTCTTCCCTCCTTGGGAGGGTGAGAGGGAG	AAEEEEEEEEEEEEEEEEEEEEAEEEEEEEEEEEEEEE/AAEE	NH:i:1	HI:i:1	AS:i:38	nM:i:0	NM:i:0	MD:Z:43	jM:B:c,0	jI:B:i,177,177
AMT_Mettl3_trim_nodup_bc03_mmU3Aligned.out.sam:NS500615:133:HH7MHBGXX:1:11101:8106:4467	0	mmU3	154	255	11S23M1N23M	*	0	0	ACGAGCGTACGCATTGATGATCGTTCTTCCCTCCTTGGGAGGGTGAGAGGGAGGGAA	/EEEEEEEEEEEEEEEEEEEEEEEEEEEEEEEEEEEEEEEEEEEEEEEEEEEEEEEE	NH:i:1	HI:i:1	AS:i:41	nM:i:0	NM:i:0	MD:Z:46	jM:B:c,0	jI:B:i,177,177
AMT_Mettl3_trim_nodup_bc03_mmU3Aligned.out.sam:NS500615:133:HH7MHBGXX:1:12208:17228:19632	0	mmU3	87	255	2S23M1N22M16S	*	0	0	GAAGACGTAGCGTTCCCTCCTGAGCTGAAGCCGGCTCTAGGTGCTGCAGATCGGAAGAGCGGT	EEEEEEEEEEEEEEEEEEEEEEEEEEEEEEEEEEEEEEEEEEEEEEEEEAEEEEEEEEEEEEE	NH:i:1	HI:i:1	AS:i:40	nM:i:0	NM:i:0	MD:Z:45	jM:B:c,0	jI:B:i,110,110
AMT_Mettl3_trim_nodup_bc03_mmU3Aligned.out.sam:NS500615:133:HH7MHBGXX:2:21109:23661:10733	0	mmU3	137	255	8S34M1N19M	*	0	0	TCCCGACCCTGCAGCTGCCTCCTGCCATTGATGATCGTTCTTCCTCCTTTGGGAGGGTGAG	/EEEEEEEAE/EEEEEEA<EEEEE<EEEEAEEEEE<EEEEEAEEEAEEEAAEEEEAEAEEA	NH:i:1	HI:i:1	AS:i:48	nM:i:0	NM:i:0	MD:Z:53	jM:B:c,0	jI:B:i,171,171
AMT_Mettl3_trim_nodup_bc03_mmU3Aligned.out.sam:NS500615:133:HH7MHBGXX:2:21310:17095:11797	0	mmU3	137	255	8S34M1N19M	*	0	0	TCCCGACCCTGCAGCTGCCTCCTGCCATTGATGATCGTTCTTCCTCCTTTGGGAGGGTGAG	EEEEEEEEEEEEEEEEEEEEEEEEEEEEEEEEEEEEEEEEEEAEEEAEEEEEEEEEEEEEE	NH:i:1	HI:i:1	AS:i:48	nM:i:0	NM:i:0	MD:Z:53	jM:B:c,0	jI:B:i,171,171
AMT_Mettl3_trim_nodup_bc03_mmU3Aligned.out.sam:NS500615:133:HH7MHBGXX:1:13306:23614:12856	0	mmU3	157	255	18M1N16M3S	*	0	0	TGATGATCGTTCTTCCCTCTTTGGGAGAACGAGATTC	EEEEEEEAEEEEEEEEEEEEEEEEEEEEEEEEEEEEE	NH:i:1	HI:i:1	AS:i:23	nM:i:3	NM:i:3	MD:Z:27G0G0T4	jM:B:c,0	jI:B:i,175,175
AMT_Mettl3_trim_nodup_bc03_mmU3Aligned.out.sam:NS500615:133:HH7MHBGXX:1:13309:15671:16617	0	mmU3	157	255	20M1N20M1S	*	0	0	TGATGATCGTTCTTCCCTCCTTGGGAGGGTGAGAGGGAGGA	EEEEEEEEEEEEEEEEEEEEEEEEEEEEEEEEEEEEEEEEE	NH:i:1	HI:i:1	AS:i:35	nM:i:0	NM:i:0	MD:Z:40	jM:B:c,0	jI:B:i,177,177
AMT_Mettl3_trim_nodup_bc03_mmU3Aligned.out.sam:NS500615:133:HH7MHBGXX:1:21109:8719:5661	0	mmU3	157	255	20M1N20M	*	0	0	TGATGATCGTTCTTCCCTCCTTGGGAGGGTGAGAGGGAGG	EEEEEEEEEEEEEAAEEEEEEEEEEEEEEEEEEEEEEEEE	NH:i:1	HI:i:1	AS:i:35	nM:i:0	NM:i:0	MD:Z:40	jM:B:c,0	jI:B:i,177,177
AMT_Mettl3_trim_nodup_bc03_mmU3Aligned.out.sam:NS500615:133:HH7MHBGXX:1:21205:25267:15586	0	mmU3	157	255	20M1N22M	*	0	0	TGATGATCGTTCTTCCCTCCTTGGGAGGGTGAGAGGGAGGGA	EEEEAEEEEEEEEEEEAEEEEEEEEEEEEEEEEEEEEEEEEE	NH:i:1	HI:i:1	AS:i:37	nM:i:0	NM:i:0	MD:Z:42	jM:B:c,0	jI:B:i,177,177
AMT_Mettl3_trim_nodup_bc03_mmU3Aligned.out.sam:NS500615:133:HH7MHBGXX:1:21304:12470:19652	0	mmU3	157	255	20M1N20M	*	0	0	TGATGATCGTTCTTCCCTCCTTGGGAGGGTGAGAGGGAGG	EEEEEEAEEAEEEAEAEA<EEEEEAEEE/EEEE<EEEEEA	NH:i:1	HI:i:1	AS:i:35	nM:i:0	NM:i:0	MD:Z:40	jM:B:c,0	jI:B:i,177,177
AMT_Mettl3_trim_nodup_bc03_mmU3Aligned.out.sam:NS500615:133:HH7MHBGXX:1:22102:24946:8694	0	mmU3	157	255	20M1N21M	*	0	0	TGATGATCGTTCTTCCCTCCTTGGGAGGGTGAGAGGGAGGG	EEEEEEEEEEEEEEEEEEEEEEEEEEEEEEEEEEEEEEEEE	NH:i:1	HI:i:1	AS:i:36	nM:i:0	NM:i:0	MD:Z:41	jM:B:c,0	jI:B:i,177,177
AMT_Mettl3_trim_nodup_bc03_mmU3Aligned.out.sam:NS500615:133:HH7MHBGXX:1:22108:7307:15719	0	mmU3	157	255	20M1N22M	*	0	0	TGATGATCGTTCTTCCCTCCTTGGGAGGGTGAGAGGGAGGGA	EEEEEEEEEEEEEEEEEEEEEEEEEEEEEEEEEEEEEEEEEE	NH:i:1	HI:i:1	AS:i:37	nM:i:0	NM:i:0	MD:Z:42	jM:B:c,0	jI:B:i,177,177
AMT_Mettl3_trim_nodup_bc03_mmU3Aligned.out.sam:NS500615:133:HH7MHBGXX:1:22112:13739:9491	0	mmU3	157	255	20M1N22M	*	0	0	TGATGATCGTTCTTCCCTCCTTGGGAGGGTGAGAGGGAGGGA	EEEEEEEEEEEEEEEEEEEEAEEEEEEEEEEEEAEEEEEEEE	NH:i:1	HI:i:1	AS:i:37	nM:i:0	NM:i:0	MD:Z:42	jM:B:c,0	jI:B:i,177,177
AMT_Mettl3_trim_nodup_bc03_mmU3Aligned.out.sam:NS500615:133:HH7MHBGXX:1:22210:16335:3930	0	mmU3	157	255	20M1N22M	*	0	0	TGATGATCGTTCTTCCCTCCTTGGGAGGGTGAGAGGGAGGGA	EEEEEEEEEEEEEEEEEEEEEEEEEAEEEEEEEEEEEEEEEE	NH:i:1	HI:i:1	AS:i:37	nM:i:0	NM:i:0	MD:Z:42	jM:B:c,0	jI:B:i,177,177
AMT_Mettl3_trim_nodup_bc03_mmU3Aligned.out.sam:NS500615:133:HH7MHBGXX:1:22308:18672:8841	0	mmU3	161	255	4S16M1N21M	*	0	0	ACTAGATCGTTCTTCCCTCCTTGGGAGGGTGAGAGGGAGGG	EEEEEEEEEEEEEEEEEEEEEEEEEEEEEEEEEEEEEEEEE	NH:i:1	HI:i:1	AS:i:32	nM:i:0	NM:i:0	MD:Z:37	jM:B:c,0	jI:B:i,177,177
AMT_Mettl3_trim_nodup_bc03_mmU3Aligned.out.sam:NS500615:133:HH7MHBGXX:1:23103:19174:9002	0	mmU3	157	255	20M1N22M1S	*	0	0	TGATGATCGTTCTTCCCTCCTTGGGAGGGTGAGAGGGAGGGAC	EEEEEEEEEEEEEEEEEEEEEEEEEEEEEEEEEEEEEEEAEEE	NH:i:1	HI:i:1	AS:i:37	nM:i:0	NM:i:0	MD:Z:42	jM:B:c,0	jI:B:i,177,177
AMT_Mettl3_trim_nodup_bc03_mmU3Aligned.out.sam:NS500615:133:HH7MHBGXX:1:23108:23688:16249	0	mmU3	157	255	20M1N22M	*	0	0	TGATGATCGTTCTTCCCTCCTTGGGAGGGTGAGAGGGAGGGA	EEEEEEEEEEEEEEEEEEEEEEEEEEEEEEEEEEEEEEEEEE	NH:i:1	HI:i:1	AS:i:37	nM:i:0	NM:i:0	MD:Z:42	jM:B:c,0	jI:B:i,177,177
AMT_Mettl3_trim_nodup_bc03_mmU3Aligned.out.sam:NS500615:133:HH7MHBGXX:1:23203:23974:20157	0	mmU3	157	255	20M1N22M	*	0	0	TGATGATCGTTCTTCCCTCCTTGGGAGGGTGAGAGGGAGGGA	EEEEEEEEEEEEEAEEE<EAEEAAEEEEEEEEEEEEEEEEEE	NH:i:1	HI:i:1	AS:i:37	nM:i:0	NM:i:0	MD:Z:42	jM:B:c,0	jI:B:i,177,177
AMT_Mettl3_trim_nodup_bc03_mmU3Aligned.out.sam:NS500615:133:HH7MHBGXX:1:23207:7615:1341	0	mmU3	157	255	20M1N17M	*	0	0	TGATGATCGTTCTTCCCTCCTTGGGAGGGTGAGAGGG	EEEEEEEEEEEEEEEEEEEEEEEEEEEEEEEEEEEEE	NH:i:1	HI:i:1	AS:i:32	nM:i:0	NM:i:0	MD:Z:37	jM:B:c,0	jI:B:i,177,177
AMT_Mettl3_trim_nodup_bc03_mmU3Aligned.out.sam:NS500615:133:HH7MHBGXX:2:22209:18340:7795	0	mmU3	161	255	7S16M1N23M	*	0	0	ATAACGGGATCGTTCTTCCCTCCTTGGGAGGGTGAGAGGGAGGGAA	EEEEEAEEEEAAEEEEEEEEEEEEEEE<EAEEEEEEEEEEEEAEEE	NH:i:1	HI:i:1	AS:i:34	nM:i:0	NM:i:0	MD:Z:39	jM:B:c,0	jI:B:i,177,177
AMT_Mettl3_trim_nodup_bc03_mmU3Aligned.out.sam:NS500615:133:HH7MHBGXX:3:12503:3026:9374	0	mmU3	161	255	7S16M1N22M	*	0	0	ATAACGGGATCGTTCTTCCCTCCTTGGGAGGGTGAGAGGGAGGGA	EEEEEEEEEEEEEEEEEEEEEEEEEEEEEEEEEEEEEEEEEEEEE	NH:i:1	HI:i:1	AS:i:33	nM:i:0	NM:i:0	MD:Z:38	jM:B:c,0	jI:B:i,177,177
AMT_Mettl3_trim_nodup_bc03_mmU3Aligned.out.sam:NS500615:133:HH7MHBGXX:3:13510:2421:4065	0	mmU3	161	255	7S16M1N23M	*	0	0	ATAACGGGATCGTTCTTCCCTCCTTGGGAGGGTGAGAGGGAGGGAA	EEEEEEEEEEEEEEEEEEEEEEEEEEEEEEEEEEEEEEEEEEEEEE	NH:i:1	HI:i:1	AS:i:34	nM:i:0	NM:i:0	MD:Z:39	jM:B:c,0	jI:B:i,177,177
AMT_Mettl3_trim_nodup_bc03_mmU3Aligned.out.sam:NS500615:133:HH7MHBGXX:1:23104:16519:7121	0	mmU3	148	255	29M1N16M	*	0	0	TCTTGCCATTGATGATCGTTCTTCCCTCCTTGGGAGGGTGAGAGG	EEEEEEEEEEEEEEEEEEEEEEEEEEEEEEEEEEEEEEEEEEEEE	NH:i:1	HI:i:1	AS:i:38	nM:i:1	NM:i:1	MD:Z:2C42	jM:B:c,0	jI:B:i,177,177
AMT_Mettl3_trim_nodup_bc03_mmU3Aligned.out.sam:NS500615:133:HH7MHBGXX:1:23304:23538:14972	0	mmU3	148	255	29M1N20M	*	0	0	TCCTGCCATTGATGATCGTTCTTCCCTCCTTGGGAGGGTGAGAGGGAGG	AEEEEEEEEEEEEEEEAEEEEAAAAEEEAEEE/EEEAEEEEEEEE<E/E	NH:i:1	HI:i:1	AS:i:44	nM:i:0	NM:i:0	MD:Z:49	jM:B:c,0	jI:B:i,177,177
AMT_Mettl3_trim_nodup_bc03_mmU3Aligned.out.sam:NS500615:133:HH7MHBGXX:2:11110:9339:7968	0	mmU3	148	255	29M1N21M	*	0	0	TCTTGCCATTGATGATCGTTCTTCCCTCCTTGGGAGGGTGAGAGGGAGGG	EEEEEEEEEEEEEEEEEEEEEEEEEEEEEEEEEEEEEEEEEEEEEEEEEE	NH:i:1	HI:i:1	AS:i:43	nM:i:1	NM:i:1	MD:Z:2C47	jM:B:c,0	jI:B:i,177,177
AMT_Mettl3_trim_nodup_bc03_mmU3Aligned.out.sam:NS500615:133:HH7MHBGXX:2:12208:17439:19775	0	mmU3	15	255	15M16N20M	*	0	0	AGGGATCATTTCTATAGTTTCTCTGACTGTGTAGA	EEEEEEEEEEEEEEEEEEEEEEEEEEEEEEEEEEE	NH:i:1	HI:i:1	AS:i:30	nM:i:0	NM:i:0	MD:Z:35	jM:B:c,0	jI:B:i,30,45
AMT_Mettl3_trim_nodup_bc03_mmU3Aligned.out.sam:NS500615:133:HH7MHBGXX:2:21111:12058:1782	0	mmU3	148	255	29M1N21M	*	0	0	TCCTGCCATTGATGATCGTTCTTCCCTCCTTGGGAGGGTGAGAGGGAGGG	EEEEEEEEEEEEEEEEEEEEEEEEEEEEEEEEEEEEEEEEEEEEEEEEEE	NH:i:1	HI:i:1	AS:i:45	nM:i:0	NM:i:0	MD:Z:50	jM:B:c,0	jI:B:i,177,177
AMT_Mettl3_trim_nodup_bc03_mmU3Aligned.out.sam:NS500615:133:HH7MHBGXX:2:21207:1290:4308	0	mmU3	148	255	29M1N21M	*	0	0	TCCTGCCATTGATGATCGTTCTTCCCTCCTTGGGAGGGTGAGAGGGAGGG	EEEEEEEEEEEEEEEEEEEEEEEEAEEEEEEEEEE/<EEEEEEEEEEE<E	NH:i:1	HI:i:1	AS:i:45	nM:i:0	NM:i:0	MD:Z:50	jM:B:c,0	jI:B:i,177,177
AMT_Mettl3_trim_nodup_bc03_mmU3Aligned.out.sam:NS500615:133:HH7MHBGXX:2:23112:1392:7560	0	mmU3	148	255	29M1N21M	*	0	0	TCTTGCCATTGATGATCGTTCTTCCCTCCTTGGGAGGGTGAGAGGGAGGG	EEEEEEEEEEEEEEEEEEEEEEEEAAEEEEEEEEEEEEEEEEEEEEEEAE	NH:i:1	HI:i:1	AS:i:43	nM:i:1	NM:i:1	MD:Z:2C47	jM:B:c,0	jI:B:i,177,177
AMT_Mettl3_trim_nodup_bc03_mmU3Aligned.out.sam:NS500615:133:HH7MHBGXX:3:11402:20471:9797	0	mmU3	15	255	22M2N21M7S	*	0	0	AGGGATCATTTCTATAGTTCGTCTAGAGAAGTTTCTCTGACTGATTATAC	EEEEEEEEEEEEEAEEEEEEEEEEEEEEEEEEEEEEEEEEEEEEEEEAEE	NH:i:1	HI:i:1	AS:i:38	nM:i:0	NM:i:0	MD:Z:43	jM:B:c,0	jI:B:i,37,38
AMT_Mettl3_trim_nodup_bc03_mmU3Aligned.out.sam:NS500615:133:HH7MHBGXX:3:11409:20236:7121	0	mmU3	148	255	29M1N16M	*	0	0	TCTTGCCATTGATGATCGTTCTTCCCTCCTTGGGAGGGTGAGAGG	EEEEEEEEEEEEEEEEEEEEEEEEEEEEEEAEEEEEEEEEEEEEE	NH:i:1	HI:i:1	AS:i:38	nM:i:1	NM:i:1	MD:Z:2C42	jM:B:c,0	jI:B:i,177,177
AMT_Mettl3_trim_nodup_bc03_mmU3Aligned.out.sam:NS500615:133:HH7MHBGXX:3:11601:21706:16272	0	mmU3	148	255	29M1N23M	*	0	0	TCCTGCCATTGATGATCGTTCTTCCCTCCTTGGGAGGGTGAGAGGGAGGGAA	EEEEEEEEEEEEEEEEEEEEEEEEEEEEEEEEEEEEEEEEEEEEEEEEEEEE	NH:i:1	HI:i:1	AS:i:47	nM:i:0	NM:i:0	MD:Z:52	jM:B:c,0	jI:B:i,177,177
AMT_Mettl3_trim_nodup_bc03_mmU3Aligned.out.sam:NS500615:133:HH7MHBGXX:3:12407:12665:9526	0	mmU3	148	255	29M1N23M	*	0	0	TCCTGCCATTGATGATCGTTCTTCCCTCCTTGGGAGGGTGAGAGGGAGGGAA	EEEEEEEEEEEEEEEEEEEEEEEEEEEEEEEEEEEEEEEEEEEEEEEEEEEE	NH:i:1	HI:i:1	AS:i:47	nM:i:0	NM:i:0	MD:Z:52	jM:B:c,0	jI:B:i,177,177
AMT_Mettl3_trim_nodup_bc03_mmU3Aligned.out.sam:NS500615:133:HH7MHBGXX:3:12408:6480:14438	0	mmU3	148	255	29M1N23M	*	0	0	TCCTGCCATTGATGATCGTTCTTCCCTCCTTGGGAGGGTGAGAGGGAGGGAA	EAEEEAEEEEEEEEEEEEEEEEEEEEEEEEEEEEEEEEEEEEEEEEEEEEEE	NH:i:1	HI:i:1	AS:i:47	nM:i:0	NM:i:0	MD:Z:52	jM:B:c,0	jI:B:i,177,177
AMT_Mettl3_trim_nodup_bc03_mmU3Aligned.out.sam:NS500615:133:HH7MHBGXX:3:21508:1164:16322	0	mmU3	150	255	2S27M1N25M9S	*	0	0	TTCTGCCATTGATGATCGTTCTTCCCTCCTTGGGAGGGTGAGAGGGAGAGATCGGAAGAGCGG	EEEEEEEEEEEEEEEEEEEEEEEEEAEEEEEEEEEEEAEEEEEEEEEEEEEEEEEEEEEEEEA	NH:i:1	HI:i:1	AS:i:43	nM:i:2	NM:i:2	MD:Z:46G2A2	jM:B:c,0	jI:B:i,177,177
AMT_Mettl3_trim_nodup_bc03_mmU3Aligned.out.sam:NS500615:133:HH7MHBGXX:2:23110:25158:2178	0	mmU3	33	255	25M2N16M	*	0	0	TCGTTACTAGAGAAGTTTCTCTGACTGTAGAGCACCCGAAA	EEEEEEEEEEEEEEEEEEEEEEEEEE/EEEEEEEEAEAEEE	NH:i:1	HI:i:1	AS:i:36	nM:i:0	NM:i:0	MD:Z:41	jM:B:c,0	jI:B:i,58,59
AMT_Mettl3_trim_nodup_bc03_mmU3Aligned.out.sam:NS500615:133:HH7MHBGXX:2:23203:13050:15247	0	mmU3	33	255	25M2N16M	*	0	0	TCGTTACTAGAGAAGTTTCTCTGACTGTAGAGCACCCGAAA	EEEEEEEEEEEEEEEEEEEEEEEEEEEEEEEEEEEEEEEEE	NH:i:1	HI:i:1	AS:i:36	nM:i:0	NM:i:0	MD:Z:41	jM:B:c,0	jI:B:i,58,59
AMT_Mettl3_trim_nodup_bc03_mmU3Aligned.out.sam:NS500615:133:HH7MHBGXX:3:13403:23616:3177	0	mmU3	117	255	1S19M5N15M	*	0	0	TCGGCTCTAGGTGCTGCTTGAGCTGCCTTCTGCCA	EEEEEEEEEEEEEEEEEEEEEEEEEEEEEEEEEEE	NH:i:1	HI:i:1	AS:i:27	nM:i:1	NM:i:1	MD:Z:27C6	jM:B:c,0	jI:B:i,136,140
AMT_Mettl3_trim_nodup_bc03_mmU3Aligned.out.sam:NS500615:133:HH7MHBGXX:3:13404:10851:11734	0	mmU3	20	255	19M1N24M	*	0	0	TCATTTCTATAGTTCTTACTAGAGAAGTTTCTCTGACTGTGTA	EEEEEEEEEEEEEEEEEEEEEEEEEEEEEEEEEEEEEEEEEEE	NH:i:1	HI:i:1	AS:i:36	nM:i:3	NM:i:3	MD:Z:15G1T0A24	jM:B:c,2	jI:B:i,39,39
AMT_Mettl3_trim_nodup_bc03_mmU3Aligned.out.sam:NS500615:133:HH7MHBGXX:3:13407:10966:1221	0	mmU3	116	255	19M6N27M10S	*	0	0	CCGGCTCTAGGTGCTGCTTAGCTGCCTCCTGCCATTGATGATCGTTGAGCGTGAAG	EEE6EEEEEEEEE/EEEEEEEAAAEAEE/EEEEEEEEEEEEEEEAEAEAEEEEEEE	NH:i:1	HI:i:1	AS:i:41	nM:i:0	NM:i:0	MD:Z:46	jM:B:c,0	jI:B:i,135,140
AMT_Mettl3_trim_nodup_bc03_mmU3Aligned.out.sam:NS500615:133:HH7MHBGXX:3:13407:17665:16139	0	mmU3	116	255	19M6N27M10S	*	0	0	CCGGCTCTAGGTGCTGCTTAGCTGCCTCCTGCCATTGATGATCGTTGAGCGTGAAG	EEEEEEEEEEEEEEEEEEEEEEEEEEEEEEEEEEEEEEEEEEEEEEEEEEEEEEEE	NH:i:1	HI:i:1	AS:i:41	nM:i:0	NM:i:0	MD:Z:46	jM:B:c,0	jI:B:i,135,140
AMT_Mettl3_trim_nodup_bc03_mmU3Aligned.out.sam:NS500615:133:HH7MHBGXX:4:11511:8741:2907	0	mmU3	116	255	21M1N42M	*	0	0	CCGGCTCTAGGTGCTGCTTGCTGCAGCTGCCTTCTGCCATTGATGATCGTTCTTCCCTCCTTT	EEEEEE/EEEEEEEEEEEEEEEEEEEEEEEAEEEEEE/EEEEEEAEEEAEEEEEEEEEEEEEE	NH:i:1	HI:i:1	AS:i:57	nM:i:2	NM:i:2	MD:Z:20A11C30	jM:B:c,2	jI:B:i,137,137
AMT_Mettl3_trim_nodup_bc03_mmU3Aligned.out.sam:NS500615:133:HH7MHBGXX:4:12412:20191:3656	0	mmU3	116	255	21M1N42M	*	0	0	CCGGCTCTAGGTGCTGCTTGCTGCAGCTGCCTTCTGCCATTGATGATCGTTCTTCCCTCCTTT	EEEEEEEEEEEEEEEEEEEEEEEEEEEEEEEEEEEEEEEEEEEEEEEEEEEEEEEEAEEEEEE	NH:i:1	HI:i:1	AS:i:57	nM:i:2	NM:i:2	MD:Z:20A11C30	jM:B:c,2	jI:B:i,137,137
AMT_Mettl3_trim_nodup_bc03_mmU3Aligned.out.sam:NS500615:133:HH7MHBGXX:4:12509:13612:10435	0	mmU3	117	255	1S19M5N19M	*	0	0	TCGGCTCTAGGTGCTGCTTGAGCTGCCTCCTGCCATTGA	EEEEEEEEEEEEEEEEEEEEEEEEEEEEEEEEEEEEEEE	NH:i:1	HI:i:1	AS:i:33	nM:i:0	NM:i:0	MD:Z:38	jM:B:c,0	jI:B:i,136,140
AMT_Mettl3_trim_nodup_bc03_mmU3Aligned.out.sam:NS500615:133:HH7MHBGXX:4:21405:14419:12027	0	mmU3	20	255	19M1N24M	*	0	0	TCATTTCTATAGTTCTTACTAGAGAAGTTTCTCTGACTGTGTA	EEEEEEEEEEEEEEEEEEEEAEEE/EEEEEEEEEEEEEEEEEE	NH:i:1	HI:i:1	AS:i:36	nM:i:3	NM:i:3	MD:Z:15G1T0A24	jM:B:c,2	jI:B:i,39,39
AMT_Mettl3_trim_nodup_bc03_mmU3Aligned.out.sam:NS500615:133:HH7MHBGXX:1:21305:8647:16443	0	mmU3	2	255	20M24N38M	*	0	0	AGACTATACTTTCAGGGATCAGTTTCTCTGACTGTGTAGAGCACCCGAAACCACGAGG	EEEAEEEEEEEEEEEEEEEEEEEEEEEEEEEEEEEEEEEEEEEEEEEEEEEEEEEEAE	NH:i:1	HI:i:1	AS:i:52	nM:i:0	NM:i:0	MD:Z:58	jM:B:c,0	jI:B:i,22,45
AMT_Mettl3_trim_nodup_bc03_mmU3Aligned.out.sam:NS500615:133:HH7MHBGXX:3:22501:22836:4664	0	mmU3	3	255	1S30M11N22M	*	0	0	TGACTATACTTTCAGGGATCATTTCTATAGTGAAGTTTCTCTGACTGTGTAGA	EEEEEEEEEEEEEEEEEEEEEEEEEEEEEEEEEEEEEEEEEEEEE6EEEEEEE	NH:i:1	HI:i:1	AS:i:47	nM:i:0	NM:i:0	MD:Z:52	jM:B:c,0	jI:B:i,33,43
AMT_Mettl3_trim_nodup_bc03_mmU3Aligned.out.sam:NS500615:133:HH7MHBGXX:4:11408:11405:9434	0	mmU3	2	255	20M25N20M	*	0	0	AGACTATACTTTCAGGGATCGTTTCTCTGACTGTGTAGAG	EEEEEEEEEEEEEEEEEEEEEEEEEEEEEEEEEEEEEEEE	NH:i:1	HI:i:1	AS:i:34	nM:i:0	NM:i:0	MD:Z:40	jM:B:c,0	jI:B:i,22,46
AMT_Mettl3_trim_nodup_bc03_mmU3Aligned.out.sam:NS500615:133:HH7MHBGXX:1:13210:8361:5795	0	mmU3	99	255	1S20M33N42M	*	0	0	ACCCTCCTGAGCGTGAAGCCGGCCATTGATGATCGTTCTTCCCTCCTTTGGGAGGGTGAGAGG	EEEEEEEEEEEEEEEEEEEEEEEEEEEEEEEEEEEEEEEEEEEEEEEEEEEEEEEEEEEEEEE	NH:i:1	HI:i:1	AS:i:56	nM:i:0	NM:i:0	MD:Z:62	jM:B:c,0	jI:B:i,119,151
AMT_Mettl3_trim_nodup_bc03_mmU3Aligned.out.sam:NS500615:133:HH7MHBGXX:1:13210:5393:9228	0	mmU3	104	255	6S30M7N15M	*	0	0	GATGATCTGAGCGTGAAGCCGGCTCTAGGTGCTGCTAGCTGCCTTCTGCCA	EEEEEEEEEEEEEEEEEEEEEAEEEEEEAEEAEEEEEEEEEEAEEEEEEEE	NH:i:1	HI:i:1	AS:i:38	nM:i:1	NM:i:1	MD:Z:38C6	jM:B:c,0	jI:B:i,134,140
AMT_Mettl3_trim_nodup_bc03_mmU3Aligned.out.sam:NS500615:133:HH7MHBGXX:1:13212:5006:17153	0	mmU3	104	255	6S30M7N15M	*	0	0	GATGATCTGAGCGTGAAGCCGGCTCTAGGTGCTGCTAGCTGCCTTCTGCCA	EEEEEEEEEEEEEEEEEEEEEEEEEEEEEEEEEEEEEEEEEEEEEEEEEEE	NH:i:1	HI:i:1	AS:i:38	nM:i:1	NM:i:1	MD:Z:38C6	jM:B:c,0	jI:B:i,134,140
AMT_Mettl3_trim_nodup_bc03_mmU3Aligned.out.sam:NS500615:133:HH7MHBGXX:1:21109:3924:1965	0	mmU3	137	255	40M1N22M	*	0	0	CTGCAGCTGCCTCCTGCCATTGATGATCGTTCTTCCCTCCTTGGGAGGGTGAGAGGGAGGGA	EEEEEEEEEEEEEEEEEEEEEEEEEEEEEEE<EEE<EEEEEEEEEEEA<AEAEEEEEEEEAE	NH:i:1	HI:i:1	AS:i:57	nM:i:0	NM:i:0	MD:Z:62	jM:B:c,0	jI:B:i,177,177
AMT_Mettl3_trim_nodup_bc03_mmU3Aligned.out.sam:NS500615:133:HH7MHBGXX:1:21211:6243:11599	0	mmU3	111	255	7S26M1N25M	*	0	0	TCTTCCCTGAAGCCGGCTCTAGGTGCTGCTTACTGCAGCTGCCTCCTGCCATTGATGA	EAEEEAEEEEEEEEEEEEEEEEEAEEEEEEEEEEEEEEEEAEEEEEEE<AEEAEEE<E	NH:i:1	HI:i:1	AS:i:46	nM:i:2	NM:i:2	MD:Z:24G0A25	jM:B:c,2	jI:B:i,137,137
AMT_Mettl3_trim_nodup_bc03_mmU3Aligned.out.sam:NS500615:133:HH7MHBGXX:1:22106:12969:19002	0	mmU3	160	255	7S17M1N22M	*	0	0	TTACGGCTGATCGTTCTTCCCTCCTTGGGAGGGTGAGAGGGAGGGA	EEEEEEEEEEEEEEEEEEEEEEEEEEEEEEEEEEEEEEEEEEEEEE	NH:i:1	HI:i:1	AS:i:34	nM:i:0	NM:i:0	MD:Z:39	jM:B:c,0	jI:B:i,177,177
AMT_Mettl3_trim_nodup_bc03_mmU3Aligned.out.sam:NS500615:133:HH7MHBGXX:1:23104:14308:10605	0	mmU3	111	255	7S26M1N25M	*	0	0	TCTTCCCTGAAGCCGGCTCTAGGTGCTGCTTACTGCAGCTGCCTCCTGCCATTGATGA	EEEEEEEEEEEEEEEEEEEEEEEEEEEEEEEEEEEEEEEEEEEEEEEEEEAEEEEEEE	NH:i:1	HI:i:1	AS:i:46	nM:i:2	NM:i:2	MD:Z:24G0A25	jM:B:c,2	jI:B:i,137,137
AMT_Mettl3_trim_nodup_bc03_mmU3Aligned.out.sam:NS500615:133:HH7MHBGXX:2:11205:20582:9174	0	mmU3	138	255	1S39M1N22M	*	0	0	TTGCAGCTGCCTCCTGCCATTGATGATCGTTCTTCCCTCCTTGGGAGGGTGAGAGGGAGGGA	EEEEEEEEEEEEEEEEEEEEEEEEEEEEEEEEEEAEEEEEEEEEEEEEEEEEEEEEEEEEEE	NH:i:1	HI:i:1	AS:i:56	nM:i:0	NM:i:0	MD:Z:61	jM:B:c,0	jI:B:i,177,177
AMT_Mettl3_trim_nodup_bc03_mmU3Aligned.out.sam:NS500615:133:HH7MHBGXX:2:11307:9508:4245	0	mmU3	104	255	6S30M7N15M	*	0	0	GATGATCTGAGCGTGAAGCCGGCTCTAGGTGCTGCTAGCTGCCTTCTGCCA	EEEEEEEEEEEEEEEEEEEEEEEEEEEEEEEEEEEEEEEEEEAEEEEEEEE	NH:i:1	HI:i:1	AS:i:38	nM:i:1	NM:i:1	MD:Z:38C6	jM:B:c,0	jI:B:i,134,140
AMT_Mettl3_trim_nodup_bc03_mmU3Aligned.out.sam:NS500615:133:HH7MHBGXX:3:12508:10826:17671	0	mmU3	100	255	19M36N22M1N21M	*	0	0	CCTCCTGAGCGTGAAGCCGATTGATGATCGTTCTTCCCTCCTTGGGAGGGTGAGAGGGAGGG	EEEEEEEEEEEEAEEEEEEEEEEEEEEEEEEAAAEAE<EEEEEEEEEEAEEEEEEAEEEEAE	NH:i:1	HI:i:1	AS:i:52	nM:i:0	NM:i:0	MD:Z:62	jM:B:c,0,0	jI:B:i,119,154,177,177
AMT_Mettl3_trim_nodup_bc03_mmU3Aligned.out.sam:NS500615:133:HH7MHBGXX:3:13412:12845:14849	0	mmU3	74	255	28M78N35M	*	0	0	AACCACGAGGACGAGACGTAGCGTTCCCGGGAGGGTGAGAGGGAGGGAACGCAGTCTGAGTGG	/EEEEEEEEEEEEEEEEEEEEEEEEEEEEEEEEEEEEEEEAEEEEEEEEEEEEEEEEEEEEEE	NH:i:1	HI:i:1	AS:i:57	nM:i:0	NM:i:0	MD:Z:63	jM:B:c,0	jI:B:i,102,179
AMT_Mettl3_trim_nodup_bc03_mmU3Aligned.out.sam:NS500615:133:HH7MHBGXX:3:13507:12807:1631	0	mmU3	100	255	19M36N22M1N21M	*	0	0	CCTCCTGAGCGTGAAGCCGATTGATGATCGTTCTTCCCTCCTTGGGAGGGTGAGAGGGAGGG	EEEEEEEEEEEEEEEEEEEEEEEEEEEEEEEEEEEEEEEEEEEEEEEEEEEEEEEEEEEEEE	NH:i:1	HI:i:1	AS:i:52	nM:i:0	NM:i:0	MD:Z:62	jM:B:c,0,0	jI:B:i,119,154,177,177
AMT_Mettl3_trim_nodup_bc03_mmU3Aligned.out.sam:NS500615:133:HH7MHBGXX:3:13509:26112:18902	0	mmU3	101	255	1S19M35N20M	*	0	0	TCTCCTGAGTGTGAAGCCGGATTGATGATCGTTCTTCCCT	EEEEEEEEEEEEEEEEEEEAEEEEEEEEEEEEE/EEAEEE	NH:i:1	HI:i:1	AS:i:31	nM:i:1	NM:i:1	MD:Z:8C30	jM:B:c,0	jI:B:i,120,154
AMT_Mettl3_trim_nodup_bc03_mmU3Aligned.out.sam:NS500615:133:HH7MHBGXX:3:13605:18220:7621	0	mmU3	100	255	19M33N43M	*	0	0	CCTCCTGAGCGTGAAGCCGGCCATTGATGATCGTTCTTCCCTCCTTTGGGAGGGTGAGAGGG	EEEEEEEEEEEEEEEEEEEEEEEEEEEEEEEEEEEEEEEEEEEEEEEEEEEEEEEEEEEEEE	NH:i:1	HI:i:1	AS:i:56	nM:i:0	NM:i:0	MD:Z:62	jM:B:c,0	jI:B:i,119,151
AMT_Mettl3_trim_nodup_bc03_mmU3Aligned.out.sam:NS500615:133:HH7MHBGXX:4:11404:22296:6711	0	mmU3	100	255	37M1N26M	*	0	0	CCTCCTGAGCGTGAAGCCGGCTCTAGGTGCTGCTTGCTGCAGCTGCCTTTTGCCATTGATGAT	EEEEEEEEEEEEEEEEEEEEEEEEEEEEEEEEEEEEEEEEEEEEEEEEEEEEEEEEEEEEEEE	NH:i:1	HI:i:1	AS:i:55	nM:i:3	NM:i:3	MD:Z:36A11C0C13	jM:B:c,2	jI:B:i,137,137
AMT_Mettl3_trim_nodup_bc03_mmU3Aligned.out.sam:NS500615:133:HH7MHBGXX:4:11501:10347:4009	0	mmU3	100	255	39M12N23M1S	*	0	0	CCTCCTGAGCGTGAAGCCGGCTCTAGGTGCTGCTTGACTTGCCATTGATGATCGTTCTTCCCG	EEEEEEEEEEEEEEEEEEEEEEEEEEEEEEEEEEEEEEEEEEEEEEAEEEEEEEEEEEEEEEE	NH:i:1	HI:i:1	AS:i:56	nM:i:0	NM:i:0	MD:Z:62	jM:B:c,0	jI:B:i,139,150
AMT_Mettl3_trim_nodup_bc03_mmU3Aligned.out.sam:NS500615:133:HH7MHBGXX:4:12507:10160:6382	0	mmU3	74	255	28M78N35M	*	0	0	AACCACGAGGACGAGACGTAGCGTTCCCGGGAGGGTGAGAGGGAGGGAACGCAGTCTGAGTGG	EEEEEEEEEEEEEEEEEEEEEEEEEEEEEEEEEEEAEEEEEEEEEEEEEEEEEEEEEEEEEEE	NH:i:1	HI:i:1	AS:i:57	nM:i:0	NM:i:0	MD:Z:63	jM:B:c,0	jI:B:i,102,179
AMT_Mettl3_trim_nodup_bc03_mmU3Aligned.out.sam:NS500615:133:HH7MHBGXX:1:13307:6149:11430	0	mmU3	153	255	6S24M1N16M	*	0	0	CTGGCTCCATTGATGATCGTTCTTCCCTCCTTGGGAGGGTGAGAGG	EEEEEEEEEEEEAEEEEEEEEEEEEEEEEEEEEEEEEEAEEEEEEE	NH:i:1	HI:i:1	AS:i:35	nM:i:0	NM:i:0	MD:Z:40	jM:B:c,0	jI:B:i,177,177
AMT_Mettl3_trim_nodup_bc03_mmU3Aligned.out.sam:NS500615:133:HH7MHBGXX:2:12102:3880:20017	0	mmU3	153	255	6S24M1N16M	*	0	0	CTGGCTCCATTGATGATCGTTCTTCCCTCCTTGGGAGGGTGAGAGG	EEEEEEEEEEEEEEEEEE<EEEEEEEEEEAEEEEAEEEEEEEEEEE	NH:i:1	HI:i:1	AS:i:35	nM:i:0	NM:i:0	MD:Z:40	jM:B:c,0	jI:B:i,177,177
AMT_Mettl3_trim_nodup_bc03_mmU3Aligned.out.sam:NS500615:133:HH7MHBGXX:3:23409:26150:14804	0	mmU3	78	255	40M76N21M1S	*	0	0	ACGAGGACGAGACGTAGCGTTCCCTCCTGAGCGTGAAGCCGAGGGAATGCAGTCTGAGTGGA	EEEEEAEEEEEEEEEEEEEEEEEEEEEEAEEEEEEAEEEEEEEEEEEEEEEEEEEEEEEEEE	NH:i:1	HI:i:1	AS:i:53	nM:i:1	NM:i:1	MD:Z:47C13	jM:B:c,0	jI:B:i,118,193
AMT_Mettl3_trim_nodup_bc03_mmU3Aligned.out.sam:NS500615:133:HH7MHBGXX:4:11501:16004:9160	0	mmU3	78	255	23M99N15M1S	*	0	0	ACGAGGACGAGACGTAGCGTTCCACGCAGTCTGAGTGGA	EEEEEEEEEEEEEEEEEEEEEAEEEEEEEEEEEEEEEEE	NH:i:1	HI:i:1	AS:i:32	nM:i:0	NM:i:0	MD:Z:38	jM:B:c,0	jI:B:i,101,199
AMT_Mettl3_trim_nodup_bc03_mmU3Aligned.out.sam:NS500615:133:HH7MHBGXX:4:11502:4180:11482	0	mmU3	78	255	25M87N25M12S	*	0	0	ACGAGGACGAGACGTAGCGTTCCCTGAGGGAGGGAACGCAGTCTGAGTGGAAACCATCTAGT	EEEEEEEEEEEEEEEEE/EEEEEEEEEEEEEEEEEEEEEEEEEEEEEAEEAEEEEEEEEAAE	NH:i:1	HI:i:1	AS:i:44	nM:i:0	NM:i:0	MD:Z:50	jM:B:c,0	jI:B:i,103,189
AMT_Mettl3_trim_nodup_bc03_mmU3Aligned.out.sam:NS500615:133:HH7MHBGXX:4:11510:6840:9145	0	mmU3	78	255	23M99N15M1S	*	0	0	ACGAGGACGAGACGTAGCGTTCCACGCAGTCTGAGTGGA	EEEEEEEEEEEEEEEEEEEEEEEEEEEEEEEEEEEEEEE	NH:i:1	HI:i:1	AS:i:32	nM:i:0	NM:i:0	MD:Z:38	jM:B:c,0	jI:B:i,101,199
AMT_Mettl3_trim_nodup_bc03_mmU3Aligned.out.sam:NS500615:133:HH7MHBGXX:4:11512:15337:10167	0	mmU3	78	255	42M2N20M	*	0	0	ACGAGGACGAGACGTAGCGTTCCCTCCTGAGCGTGAAGCCGGCTAGGTGCTGCTTGACTGCA	EEEEEEEEEEEEEEEEEEEEEEEEEEEEEEEEEEEEEEEEEEEEEAEEEEEEEEEEEEEEEE	NH:i:1	HI:i:1	AS:i:56	nM:i:0	NM:i:0	MD:Z:62	jM:B:c,0	jI:B:i,120,121
AMT_Mettl3_trim_nodup_bc03_mmU3Aligned.out.sam:NS500615:133:HH7MHBGXX:4:13403:3783:11496	0	mmU3	80	255	2S20M3N30M	*	0	0	TTGATGACGAGACGTAGCGTTCCCTGAGCGTGAAGCCGGCTCTAGGTGCTGC	EEEEEEEEEEEEEEEEEEEEAE/EEEEEEEAAEEEEEEE/EAEEEEEEEEEE	NH:i:1	HI:i:1	AS:i:43	nM:i:1	NM:i:1	MD:Z:2G47	jM:B:c,0	jI:B:i,100,102
AMT_Mettl3_trim_nodup_bc03_mmU3Aligned.out.sam:NS500615:133:HH7MHBGXX:4:21602:23403:3458	0	mmU3	78	255	42M2N20M	*	0	0	ACGAGGACGAGACGTAGCGTTCCCTCCTGAGCGTGAAGCCGGCTAGGTGCTGCTTGACTGCA	EEEEEEEEEEEEEEEEEEEEEEEEEEEEEEEEEEAEEEEEEEEEEEEEEEEEEEEEEEEEEE	NH:i:1	HI:i:1	AS:i:56	nM:i:0	NM:i:0	MD:Z:62	jM:B:c,0	jI:B:i,120,121
AMT_Mettl3_trim_nodup_bc03_mmU3Aligned.out.sam:NS500615:133:HH7MHBGXX:4:22505:5812:14844	0	mmU3	78	255	42M2N20M	*	0	0	ACGAGGACGAGACGTAGCGTTCCCTCCTGAGCGTGAAGCCGGCTAGGTGCTGCTTGACTGCA	AEEEEEEEEEEEEEEEEEEEEEEEEEEEEEEEEEEEEEEEEEEEEEEEEEEEEEEEEEEEEE	NH:i:1	HI:i:1	AS:i:56	nM:i:0	NM:i:0	MD:Z:62	jM:B:c,0	jI:B:i,120,121
AMT_Mettl3_trim_nodup_bc03_mmU3Aligned.out.sam:NS500615:133:HH7MHBGXX:4:13610:22071:10286	0	mmU3	93	255	26M39N19M1N17M	*	0	0	AGCGTTCCCTCCTGAGCGTGAAGCCGGATGATCGTTCTTCCCTCCTTGGGAGGGTGAGAGGG	EEEEEEEEEEEEEEEEEEEEEAEEEEEEEEEEEEEEEEEEEEEEEEEEEEEEEEEEEEEEEE	NH:i:1	HI:i:1	AS:i:52	nM:i:0	NM:i:0	MD:Z:62	jM:B:c,0,0	jI:B:i,119,157,177,177
AMT_Mettl3_trim_nodup_bc03_mmU3Aligned.out.sam:NS500615:133:HH7MHBGXX:2:13205:4088:1982	0	mmU3	21	255	16M2N34M	*	0	0	CATTTCTATAGTTCGTCTAGAGAAGTTTCTCTGACTGTGTAGAGCACCCG	EEEAEEAEEEEEA/EEEEEEEEEEE/EE/EEEEEEEEEE/EEAEEE<EEA	NH:i:1	HI:i:1	AS:i:45	nM:i:0	NM:i:0	MD:Z:50	jM:B:c,0	jI:B:i,37,38
AMT_Mettl3_trim_nodup_bc03_mmU3Aligned.out.sam:NS500615:133:HH7MHBGXX:2:12102:25913:17133	0	mmU3	50	255	30M32N30M	*	0	0	TCTCTGACTGTGTAGAGCACTCGAAACCACGAAGCCGGCTCTAGGTGCTGCTTGACTGCA	EEAE/EAEAAEEEEEEEEEEEEEEEEEEEEEEEEEEEEEEEEEEAEEEAEEE<EEEEEEE	NH:i:1	HI:i:1	AS:i:52	nM:i:1	NM:i:1	MD:Z:20C39	jM:B:c,0	jI:B:i,80,111
AMT_Mettl3_trim_nodup_bc03_mmU3Aligned.out.sam:NS500615:133:HH7MHBGXX:3:11608:21155:3853	0	mmU3	32	255	15M1N26M11S	*	0	0	TTTGTTACTATAGAAGTTCTCTGACTGTGTAGAGCACCCGACCAACCCGGTG	EEEEEEEEEEEEEEEEEEEEAAEEAEEEEEEE/EEEEEEEEA6E/EE6EAEE	NH:i:1	HI:i:1	AS:i:34	nM:i:3	NM:i:3	MD:Z:2C7G4T25	jM:B:c,1	jI:B:i,47,47
AMT_Mettl3_trim_nodup_bc03_mmU3Aligned.out.sam:NS500615:133:HH7MHBGXX:1:13111:17072:19426	0	mmU3	5	255	18M1N40M	*	0	0	CTATACTTTCAGGGATCATTCTATAGTTCGTTACTAGAGAAGTTTCTCTGACTGTGTA	EEEEEEEEEEEEAEEEEEEEEEEEE/AEEAEEEEEAEEEEEEEEEAEEEEEEEEEAEA	NH:i:1	HI:i:1	AS:i:53	nM:i:0	NM:i:0	MD:Z:58	jM:B:c,0	jI:B:i,23,23
AMT_Mettl3_trim_nodup_bc03_mmU3Aligned.out.sam:NS500615:133:HH7MHBGXX:1:12201:15253:12615	0	mmU3	1	255	27M15N23M	*	0	0	AAGATTATACTTTCAGGGATCATTTCTAGAAGTTTCTCTGACTGTGTAGA	EEEEEEEEEEEEEEEEEEEEEEEEEEEEEEEEEEEEEEEEEEEEEEEEEE	NH:i:1	HI:i:1	AS:i:42	nM:i:1	NM:i:1	MD:Z:4C45	jM:B:c,0	jI:B:i,28,42
AMT_Mettl3_trim_nodup_bc03_mmU3Aligned.out.sam:NS500615:133:HH7MHBGXX:4:11507:8742:13380	0	mmU3	1	255	9M1N16M19N23M15S	*	0	0	AAGACTATACTTCAGGGATCATTTCAGTTTCTCTGACTGTGTAGAGCAAGATCGGAAGAGCGG	EEEEEEEEEEEEEEEEEEEEEEEEEEEEEEEEEEEEEEEEEEEEEEEEEEEEEEEEAEEAEEE	NH:i:1	HI:i:1	AS:i:40	nM:i:1	NM:i:1	MD:Z:9T38	jM:B:c,2,0	jI:B:i,10,10,27,45
AMT_Mettl3_trim_nodup_bc03_mmU3Aligned.out.sam:NS500615:133:HH7MHBGXX:1:13205:1373:1136	0	mmU3	104	255	17M31N29M	*	0	0	CTGAGTGTGAAGCCGGCGCCATTGATGATCGTTCTTCCCTCCTTTG	AEEEEAAEE/EEEEEEEEEEE/EEAEE/EEEEEEEEAEEEE6/EAA	NH:i:1	HI:i:1	AS:i:38	nM:i:1	NM:i:1	MD:Z:5C40	jM:B:c,0	jI:B:i,121,151
AMT_Mettl3_trim_nodup_bc03_mmU3Aligned.out.sam:NS500615:133:HH7MHBGXX:1:13206:26850:1150	0	mmU3	104	255	17M31N43M	*	0	0	CTGAGTGTGAAGCCGGCGCCATTGATGATCGTTCTTCCCTCCTTTGGGAGGGTGAGAGGG	EAEEEEEEEAEEEEEEEEEEEEEEEEEEEEEEEEEEEEEEEEEEEEEEEEEEEEEEEEEE	NH:i:1	HI:i:1	AS:i:52	nM:i:1	NM:i:1	MD:Z:5C54	jM:B:c,0	jI:B:i,121,151
AMT_Mettl3_trim_nodup_bc03_mmU3Aligned.out.sam:NS500615:133:HH7MHBGXX:1:13210:13439:10836	0	mmU3	105	255	1S24M8N24M	*	0	0	TTGAGCGTGAAGCCGGCTCTAGGTGCTGCAGCTGCCTTCTGCCATTGAT	EEAEEEAEEAEEEEEEEAEEEEAAEEEEEEEEEEEEEEEAAAAEEEEEE	NH:i:1	HI:i:1	AS:i:41	nM:i:1	NM:i:1	MD:Z:36C11	jM:B:c,0	jI:B:i,129,136
AMT_Mettl3_trim_nodup_bc03_mmU3Aligned.out.sam:NS500615:133:HH7MHBGXX:1:13211:10970:15360	0	mmU3	105	255	1S24M8N24M	*	0	0	TTGAGCGTGAAGCCGGCTCTAGGTGCTGCAGCTGCCTTCTGCCATTGAT	EEEEEEEEEEEEEEEEEEEEEEEEEEEEEEEEEEEEEEEEEEEEEEEEE	NH:i:1	HI:i:1	AS:i:41	nM:i:1	NM:i:1	MD:Z:36C11	jM:B:c,0	jI:B:i,129,136
AMT_Mettl3_trim_nodup_bc03_mmU3Aligned.out.sam:NS500615:133:HH7MHBGXX:1:13306:3141:11411	0	mmU3	103	255	1S34M2N28M	*	0	0	CCCTGAGTGTGAAGCCTGCTCTAGGTGCTGTTTGAGCAGCTGCCTCCTGCCATTGATGATCGT	EEEEEEEEEEEEEEEEEEEEEEEEEEEEEEEEEEEEEEEEEEEEEEEEAEEAE<EEAEEEEEE	NH:i:1	HI:i:1	AS:i:50	nM:i:3	NM:i:3	MD:Z:6C8G13C32	jM:B:c,0	jI:B:i,137,138
AMT_Mettl3_trim_nodup_bc03_mmU3Aligned.out.sam:NS500615:133:HH7MHBGXX:1:21103:11161:17365	0	mmU3	105	255	1S29M2N28M	*	0	0	TTGAGCGTGAAGCCGGCTCTAGGTGCTGCTACTGCAGCTGCCTTTTGCCATTGATGAT	EEEEEEEEEEEEEEEEEEEEEEEEEEEEEEEEEEEEEEEEEEEEEEEEEEEEEEEEEE	NH:i:1	HI:i:1	AS:i:48	nM:i:2	NM:i:2	MD:Z:42C0C13	jM:B:c,0	jI:B:i,134,135
AMT_Mettl3_trim_nodup_bc03_mmU3Aligned.out.sam:NS500615:133:HH7MHBGXX:1:21206:1821:9127	0	mmU3	105	255	1S30M2N31M	*	0	0	TTGAGCGTGAAGCCGGCTCTAGGTGCTGCTTCTGCAGCTGCCTTCTGCCATTGATGATCGTT	EEEAEEEEEEEEAEAEAEEEEEEEEEE/<EEEEE/EEEEEEEEEEEEE<EEEEEEEEEEEEA	NH:i:1	HI:i:1	AS:i:54	nM:i:1	NM:i:1	MD:Z:42C18	jM:B:c,0	jI:B:i,135,136
AMT_Mettl3_trim_nodup_bc03_mmU3Aligned.out.sam:NS500615:133:HH7MHBGXX:1:21209:24584:17480	0	mmU3	104	255	33M1N26M	*	0	0	CTGAGTGTGAAGCCGGCTCTAGGTGCTGCTTGCTGCAGCTGCCTTCTGCCATTGATGAT	EEEEEEEEEEEEEEEEEEEEEEEEEEEEEEEEEEEEEEEEEEEEEEEEEEEEEEEEEEE	NH:i:1	HI:i:1	AS:i:52	nM:i:3	NM:i:3	MD:Z:5C26A11C14	jM:B:c,2	jI:B:i,137,137
AMT_Mettl3_trim_nodup_bc03_mmU3Aligned.out.sam:NS500615:133:HH7MHBGXX:1:21211:12009:10710	0	mmU3	105	255	1S29M2N28M	*	0	0	TTGAGCGTGAAGCCGGCTCTAGGTGCTGCTACTGCAGCTGCCTTTTGCCATTGATGAT	EEEEEEEEEEEEEEEEEEEEEEE/EEEAEEEEEEEEEEEAEEEEEEEEEEEEAEEEEE	NH:i:1	HI:i:1	AS:i:48	nM:i:2	NM:i:2	MD:Z:42C0C13	jM:B:c,0	jI:B:i,134,135
AMT_Mettl3_trim_nodup_bc03_mmU3Aligned.out.sam:NS500615:133:HH7MHBGXX:1:21303:20166:18517	0	mmU3	120	255	17M1N19M	*	0	0	CTCTAGGTGCTGCTTACTGCAGCTGCCTCTTGCCAT	EEEEEEEEEEEEEEEEEEEEEEEEEEEEEEEEEEEE	NH:i:1	HI:i:1	AS:i:29	nM:i:3	NM:i:3	MD:Z:15G0A12C6	jM:B:c,2	jI:B:i,137,137
AMT_Mettl3_trim_nodup_bc03_mmU3Aligned.out.sam:NS500615:133:HH7MHBGXX:1:22107:4260:12370	0	mmU3	121	255	1S16M1N31M15S	*	0	0	TTCTAGGTGCTGCTTACTGCAGCTGCCTCCTGCCATTGATGATCGTTCAGATCGGAAGAGCGG	EEEEEEEEEEEEEEEEEEEEEEEEEEEEEEEEEEEEEEEEEEEEEEEEEEEEEEEEEEEEEEA	NH:i:1	HI:i:1	AS:i:42	nM:i:2	NM:i:2	MD:Z:14G0A31	jM:B:c,2	jI:B:i,137,137
AMT_Mettl3_trim_nodup_bc03_mmU3Aligned.out.sam:NS500615:133:HH7MHBGXX:1:13106:11943:8257	0	mmU3	162	255	15M1N23M	*	0	0	ATCGTTCTTCCCTCCTTGGGAGGGTGAGAGGGAGGGAA	<AEEEEEEEEEEEEEAEAEEEEEE<AEEEEEEEEEEEE	NH:i:1	HI:i:1	AS:i:33	nM:i:0	NM:i:0	MD:Z:38	jM:B:c,0	jI:B:i,177,177
AMT_Mettl3_trim_nodup_bc03_mmU3Aligned.out.sam:NS500615:133:HH7MHBGXX:1:21104:20139:20128	0	mmU3	162	255	15M1N23M3S	*	0	0	ATCGTTCTTCCCTCCTTGGGAGGGTGAGAGGGAGGGAAAAT	EEEEEEEEEEEEEEEEEEEEEEEEEEEEEEEEEEEEEEEAE	NH:i:1	HI:i:1	AS:i:33	nM:i:0	NM:i:0	MD:Z:38	jM:B:c,0	jI:B:i,177,177
AMT_Mettl3_trim_nodup_bc03_mmU3Aligned.out.sam:NS500615:133:HH7MHBGXX:1:21210:12230:4619	0	mmU3	4	255	18M21N23M	*	0	0	ACTATACTTTCAGGGATCAGAAGTTTCTCTGACTGTGTAGA	EEEEEEEEEEEEEEEEEEEEEEEEEEEEEEEEEEEEEEEEE	NH:i:1	HI:i:1	AS:i:36	nM:i:0	NM:i:0	MD:Z:41	jM:B:c,0	jI:B:i,22,42
AMT_Mettl3_trim_nodup_bc03_mmU3Aligned.out.sam:NS500615:133:HH7MHBGXX:1:21310:12131:10529	0	mmU3	162	255	15M1N34M14S	*	0	0	ATCGTTCTTCCCTCCTTGGGAGGGTGAGAGGGAGGGAACGCAGTCTGAGAGATCGGAAGAGGC	EEEEEEEEEEEEEEEEEEEEEEEEEEEEEEEEEEEEEEEEEEEEEEEEAEEEEEEEEEEEEEA	NH:i:1	HI:i:1	AS:i:44	nM:i:0	NM:i:0	MD:Z:49	jM:B:c,0	jI:B:i,177,177
AMT_Mettl3_trim_nodup_bc03_mmU3Aligned.out.sam:NS500615:133:HH7MHBGXX:1:22301:22301:8811	0	mmU3	4	255	18M23N25M	*	0	0	ACTATACTTTCAGGGATCAAGTTTCTCTGACTGTGTAGAGCAC	EAEEEEEEEEEEEEEEEEEEEEEEEEEEEEEEEEEEEEEEEEE	NH:i:1	HI:i:1	AS:i:37	nM:i:0	NM:i:0	MD:Z:43	jM:B:c,0	jI:B:i,22,44
AMT_Mettl3_trim_nodup_bc03_mmU3Aligned.out.sam:NS500615:133:HH7MHBGXX:2:11108:22240:2035	0	mmU3	162	255	15M1N23M	*	0	0	ATCGTTCTTCCCTCCTTGGGAGGGTGAGAGGGGGGGAA	EAEEEEEEEEEAEEEEEEEEEEEEEEEEEEEEEEEEEE	NH:i:1	HI:i:1	AS:i:31	nM:i:1	NM:i:1	MD:Z:32A5	jM:B:c,0	jI:B:i,177,177
AMT_Mettl3_trim_nodup_bc03_mmU3Aligned.out.sam:NS500615:133:HH7MHBGXX:2:12102:10840:17377	0	mmU3	4	255	31M8N27M	*	0	0	ACTATACTTTCAGGGATCATTTCTATACTAGAGAAGTTTCTCTGACTGTGTAGAGCAC	EEEEEEEEEEEEEEEEEEEEEE<EEEEEEEEEEEEEEEEEEEEEAEEAEAEEEEEEEE	NH:i:1	HI:i:1	AS:i:50	nM:i:3	NM:i:3	MD:Z:27G1T0C27	jM:B:c,1	jI:B:i,35,42
AMT_Mettl3_trim_nodup_bc03_mmU3Aligned.out.sam:NS500615:133:HH7MHBGXX:2:12105:15002:1678	0	mmU3	162	255	15M1N23M3S	*	0	0	ATCGTTCTTCCCTCCTTGGGAGGGTGAGAGGGAGGGAAAAT	EEEEEE/EAEEEEEEEAEEEEEEEEEEEEEEEEEEEEEEEE	NH:i:1	HI:i:1	AS:i:33	nM:i:0	NM:i:0	MD:Z:38	jM:B:c,0	jI:B:i,177,177
AMT_Mettl3_trim_nodup_bc03_mmU3Aligned.out.sam:NS500615:133:HH7MHBGXX:2:12208:7604:20014	0	mmU3	162	255	15M1N21M	*	0	0	ATCGTTCTTCCCTCCTTGGGAGGGTGAGAGGGAGGG	EEEEEEEEEEEEEEEEEEEEEEEEEEEEEEEEEEEE	NH:i:1	HI:i:1	AS:i:31	nM:i:0	NM:i:0	MD:Z:36	jM:B:c,0	jI:B:i,177,177
AMT_Mettl3_trim_nodup_bc03_mmU3Aligned.out.sam:NS500615:133:HH7MHBGXX:2:13111:2854:2905	0	mmU3	4	255	18M23N25M	*	0	0	ACTATACTTTCAGGGATCAAGTTTCTCTGACTGTGTAGAGCAC	EEEEEEEEEEEEEEEEEEEEEEEEEEEEEEEEEEEEEEEEEEE	NH:i:1	HI:i:1	AS:i:37	nM:i:0	NM:i:0	MD:Z:43	jM:B:c,0	jI:B:i,22,44
AMT_Mettl3_trim_nodup_bc03_mmU3Aligned.out.sam:NS500615:133:HH7MHBGXX:2:21104:26580:12689	0	mmU3	89	255	41M7N22M	*	0	0	ACGTAGCGTTCCCTCCTGAGCGTGAAGCCGGCTCTAGGTGCCTGCAGCTGCCTCCTGCCATTG	EAEEEEEEEEEE/EEEEEEEEEEEE6EEEEEEEEEEEEAEEEEEEEAEEEEEEEAEEEEEEEE	NH:i:1	HI:i:1	AS:i:57	nM:i:0	NM:i:0	MD:Z:63	jM:B:c,0	jI:B:i,130,136
AMT_Mettl3_trim_nodup_bc03_mmU3Aligned.out.sam:NS500615:133:HH7MHBGXX:2:21206:3426:8948	0	mmU3	89	255	41M7N22M	*	0	0	ACGTAGCGTTCCCTCCTGAGCGTGAAGCCGGCTCTAGGTGCCTGCAGCTGCCTCCTGCCATTG	EEEEEEEEEEEEEEEEEEEEEEEEEEEEEEEEEEEEEEEEEEEEEEEEEEEEEEEEEEAEEEE	NH:i:1	HI:i:1	AS:i:57	nM:i:0	NM:i:0	MD:Z:63	jM:B:c,0	jI:B:i,130,136
AMT_Mettl3_trim_nodup_bc03_mmU3Aligned.out.sam:NS500615:133:HH7MHBGXX:2:21312:1696:1407	0	mmU3	158	255	19M1N20M	*	0	0	GATGATCGTTCTTCCCTCCTTGGGAGGGTGAGAGGGAGG	EEEEEEAEAEEEEEEEEEEEEEEAEEEAAEEEAEEAEEE	NH:i:1	HI:i:1	AS:i:34	nM:i:0	NM:i:0	MD:Z:39	jM:B:c,0	jI:B:i,177,177
AMT_Mettl3_trim_nodup_bc03_mmU3Aligned.out.sam:NS500615:133:HH7MHBGXX:2:22112:24232:16700	0	mmU3	106	255	3S31M1N29M	*	0	0	GTCGAGCGTGAAGTCGGCTCTAGGTGCTGCTTACTGCAGCTGCCTCCTGCCATTGATGATCGT	EEEEEEEEEEEEEEEEEEEEEEEEAEEEEEEEEEEEEEEEEEEEEEEEEEEEEEEEEEEEEEE	NH:i:1	HI:i:1	AS:i:53	nM:i:3	NM:i:3	MD:Z:10C18G0A29	jM:B:c,2	jI:B:i,137,137
AMT_Mettl3_trim_nodup_bc03_mmU3Aligned.out.sam:NS500615:133:HH7MHBGXX:2:22207:10013:6847	0	mmU3	104	255	1S33M1N29M	*	0	0	TCTGAGCGTGAAGCTGGCTCTAGGTGCTGCTTACTGCAGCTGCCTCCTGCCATTGATGATCGT	EEEEEEEEEEEEEEEEEEEEEEEEEEEEEEEEEEEEEEEEEEEEEEEEEEAEEEEEEEEEEEE	NH:i:1	HI:i:1	AS:i:55	nM:i:3	NM:i:3	MD:Z:13C17G0A29	jM:B:c,2	jI:B:i,137,137
AMT_Mettl3_trim_nodup_bc03_mmU3Aligned.out.sam:NS500615:133:HH7MHBGXX:2:23208:25118:10313	0	mmU3	104	255	1S33M1N29M	*	0	0	TCTGAGCGTGAAGCCGGCTCTAGGTGCTGCTTACTGCAGCTGCCTTCTGCCATTGATGATCGT	EEEEEEEEEEEEEEEEEEEEEEEEEEEEEEEEEEEEEEEEEEEEEEEEEEEEEEEEEEEEEEE	NH:i:1	HI:i:1	AS:i:55	nM:i:3	NM:i:3	MD:Z:31G0A11C17	jM:B:c,2	jI:B:i,137,137
AMT_Mettl3_trim_nodup_bc03_mmU3Aligned.out.sam:NS500615:133:HH7MHBGXX:2:23306:13435:1386	0	mmU3	158	255	19M1N20M	*	0	0	GATGATCGTTCTTCCCTCCTTGGGAGGGTGAGAGGGAGG	EEEEEEEEEEEEEEEEEEEEEEEEEEEEEEEEEEEEEEE	NH:i:1	HI:i:1	AS:i:34	nM:i:0	NM:i:0	MD:Z:39	jM:B:c,0	jI:B:i,177,177
AMT_Mettl3_trim_nodup_bc03_mmU3Aligned.out.sam:NS500615:133:HH7MHBGXX:3:11408:9644:17216	0	mmU3	158	255	19M1N22M	*	0	0	GATGATCGTTCCCCCCTCCTTGGGAGGGTGAGAGGGAGGGA	EEEEEEEEEEEAEEEEEEEEEEEEEEEEEEEEEEEEEEEEE	NH:i:1	HI:i:1	AS:i:32	nM:i:2	NM:i:2	MD:Z:11T0T28	jM:B:c,0	jI:B:i,177,177
AMT_Mettl3_trim_nodup_bc03_mmU3Aligned.out.sam:NS500615:133:HH7MHBGXX:3:11503:12824:12211	0	mmU3	158	255	19M1N21M	*	0	0	GATGATCGTTCTTCCCTCCTTGGGAGGGTGAGAGGGAGGG	EEEEEEEEEEEEEEEEEEEEEEEEEEEEEEEEEEEEEEEE	NH:i:1	HI:i:1	AS:i:35	nM:i:0	NM:i:0	MD:Z:40	jM:B:c,0	jI:B:i,177,177
AMT_Mettl3_trim_nodup_bc03_mmU3Aligned.out.sam:NS500615:133:HH7MHBGXX:3:11610:16532:17814	0	mmU3	104	255	1S33M1N29M	*	0	0	TCTGAGCGTGAAGCTGGCTCTAGGTGCTGCTTACTGCAGCTGCCTCCTGCCATTGATGATCGT	EEEEEEEEAEEEEEEAEAEEEEEAEEEEEEEEEEEEEE<EAEEEA6/EEEAEAAEEEEEEEEE	NH:i:1	HI:i:1	AS:i:55	nM:i:3	NM:i:3	MD:Z:13C17G0A29	jM:B:c,2	jI:B:i,137,137
AMT_Mettl3_trim_nodup_bc03_mmU3Aligned.out.sam:NS500615:133:HH7MHBGXX:3:12403:15553:2232	0	mmU3	146	255	3S31M1N23M	*	0	0	TAACCTCGTGCCATTGATGATCGTTCTTCCCTCCTTGGGAGGGTGAGAGGGAGGGAA	EEEEEEEEEEEEEEEEEEEEEEEEEEEEEEEEEEEEEEEEEEEEEEEEEEEEEEEEE	NH:i:1	HI:i:1	AS:i:47	nM:i:1	NM:i:1	MD:Z:4C49	jM:B:c,0	jI:B:i,177,177
AMT_Mettl3_trim_nodup_bc03_mmU3Aligned.out.sam:NS500615:133:HH7MHBGXX:3:12404:11565:13637	0	mmU3	158	255	19M1N19M	*	0	0	GATGATCGTTCTTCCCTCCTTGGGAGGGTGAGAGGGAG	EEEEEE/EEEEEEEEAEEEEEEEEEEEEEEEEEEEEEE	NH:i:1	HI:i:1	AS:i:33	nM:i:0	NM:i:0	MD:Z:38	jM:B:c,0	jI:B:i,177,177
AMT_Mettl3_trim_nodup_bc03_mmU3Aligned.out.sam:NS500615:133:HH7MHBGXX:1:21107:20614:3185	0	mmU3	153	255	1S24M1N21M	*	0	0	ACCATTGATGATCGTTCTTCCCTCCTTGGGAGGGTGAGAGGGAGGG	/EEEEEEEEEEEEEEEEEEEEEEEEEEEEEEEEEEEEEEEEEEEEE	NH:i:1	HI:i:1	AS:i:40	nM:i:0	NM:i:0	MD:Z:45	jM:B:c,0	jI:B:i,177,177
AMT_Mettl3_trim_nodup_bc03_mmU3Aligned.out.sam:NS500615:133:HH7MHBGXX:2:11104:3269:12424	0	mmU3	12	255	15M18N23M	*	0	0	TTCAGGGATCATTTCAAGTTTCTCTGACTGTGTAGAGC	EEEEEEEEEEEEEEEEEEEEEEEEEEEEEEEEEEEEEE	NH:i:1	HI:i:1	AS:i:33	nM:i:0	NM:i:0	MD:Z:38	jM:B:c,0	jI:B:i,27,44
AMT_Mettl3_trim_nodup_bc03_mmU3Aligned.out.sam:NS500615:133:HH7MHBGXX:2:11112:23163:15325	0	mmU3	12	255	19M4N21M	*	0	0	TTCAGGGATTATTTCTATAGTTACTAGAGAAGTTTCTCTG	EEEEEEEEEEEEEEEEEEEEEEEEEAEEEEEEEEEEEEEE	NH:i:1	HI:i:1	AS:i:33	nM:i:1	NM:i:1	MD:Z:9C30	jM:B:c,0	jI:B:i,31,34
AMT_Mettl3_trim_nodup_bc03_mmU3Aligned.out.sam:NS500615:133:HH7MHBGXX:2:11308:20493:9048	0	mmU3	12	255	15M18N23M	*	0	0	TTCAGGGATCATTTCAAGTTTCTCTGACTGTGTAGAGC	EEEEEEEEEEEEEEEEEEEEEEEEEEEEEEEEEEEEEE	NH:i:1	HI:i:1	AS:i:33	nM:i:0	NM:i:0	MD:Z:38	jM:B:c,0	jI:B:i,27,44
AMT_Mettl3_trim_nodup_bc03_mmU3Aligned.out.sam:NS500615:133:HH7MHBGXX:2:12305:12732:18823	0	mmU3	155	255	22M1N20M	*	0	0	ATTGATGATCGTTCTTCCCTCCTTGGGAGGGTGAGAGGGAGG	EEEEEEEEEAEEEEEEE/EEAEEEAEEEEEEEEEEEEEAEEE	NH:i:1	HI:i:1	AS:i:37	nM:i:0	NM:i:0	MD:Z:42	jM:B:c,0	jI:B:i,177,177
AMT_Mettl3_trim_nodup_bc03_mmU3Aligned.out.sam:NS500615:133:HH7MHBGXX:2:13212:2091:2544	0	mmU3	155	255	22M1N19M	*	0	0	ATTGATGATCGTTCTTCCCTCCTTGGGAGGGTGAGAGGGAG	EEEEEEEEEEAEEEAEAA/EEAEE/EAEEEEAEEEEEEAEA	NH:i:1	HI:i:1	AS:i:36	nM:i:0	NM:i:0	MD:Z:41	jM:B:c,0	jI:B:i,177,177
AMT_Mettl3_trim_nodup_bc03_mmU3Aligned.out.sam:NS500615:133:HH7MHBGXX:2:21206:8530:3290	0	mmU3	153	255	1S24M1N37M	*	0	0	CCCATTGATGATCGTTCTTCCCTCCTTGGGAGGGTGAGAGGGAGGGAATGCAGTCTGAGTGG	EAEEEEEEEEEEEEEEEEEEE/EEEEEEEEEEEEEEEEEEEAEEEEEEEEAEEEEEEEEEEE	NH:i:1	HI:i:1	AS:i:54	nM:i:1	NM:i:1	MD:Z:47C13	jM:B:c,0	jI:B:i,177,177
AMT_Mettl3_trim_nodup_bc03_mmU3Aligned.out.sam:NS500615:133:HH7MHBGXX:2:21208:8467:6830	0	mmU3	155	255	22M1N20M	*	0	0	ATTGATGATCGTTCTTCCCTCCTTGGGAGGGTGAGAGGGAGG	EEEEEEEEEEEEEEEEEAEEEEEEEEEEEEEEEEEEEEEEEE	NH:i:1	HI:i:1	AS:i:37	nM:i:0	NM:i:0	MD:Z:42	jM:B:c,0	jI:B:i,177,177
AMT_Mettl3_trim_nodup_bc03_mmU3Aligned.out.sam:NS500615:133:HH7MHBGXX:2:21308:11427:4515	0	mmU3	12	255	19M4N21M	*	0	0	TTCAGGGATTATTTCTATAGTTACTAGAGAAGTTTCTCTG	EEEEEEEEEEEEEEAEEE<EEEEEEEEEEEEEEEEEEEEE	NH:i:1	HI:i:1	AS:i:33	nM:i:1	NM:i:1	MD:Z:9C30	jM:B:c,0	jI:B:i,31,34
AMT_Mettl3_trim_nodup_bc03_mmU3Aligned.out.sam:NS500615:133:HH7MHBGXX:2:22202:12430:18098	0	mmU3	12	255	15M18N23M	*	0	0	TTCAGGGATCATTTCAAGTTTCTCTGACTGTGTAGAGC	EEEEEEEEEEEEEEEEEEEEEEEEEEEEEEEEEEEAEE	NH:i:1	HI:i:1	AS:i:33	nM:i:0	NM:i:0	MD:Z:38	jM:B:c,0	jI:B:i,27,44
AMT_Mettl3_trim_nodup_bc03_mmU3Aligned.out.sam:NS500615:133:HH7MHBGXX:4:13606:6815:5521	0	mmU3	153	255	6S24M1N16M	*	0	0	CTGGCTCCATTGATGATCGTTCTTCCCTCCTTGGGAGGGTGAGAGG	/EEE<EEEEEEEEEEEEEEEEEEEEEEEAEEEEEEEEEEEEEEEEE	NH:i:1	HI:i:1	AS:i:35	nM:i:0	NM:i:0	MD:Z:40	jM:B:c,0	jI:B:i,177,177
AMT_Mettl3_trim_nodup_bc03_mmU3Aligned.out.sam:NS500615:133:HH7MHBGXX:3:21603:6271:17927	0	mmU3	102	255	6S32M2N25M	*	0	0	TAGAGGTCCTGAGCGTGAAGCCGGCTCTAGGTGCTGCTACTGCAGCTGCCTCCTGCCATTGAT	EEEEEEEEEEEEEEEEEEEEEEEEEE/AEAEEEEEEEEAEEEEEEEEEEEEEEEEEEEEEEEE	NH:i:1	HI:i:1	AS:i:52	nM:i:0	NM:i:0	MD:Z:57	jM:B:c,0	jI:B:i,134,135
AMT_Mettl3_trim_nodup_bc03_mmU3Aligned.out.sam:NS500615:133:HH7MHBGXX:4:11401:13015:4778	0	mmU3	102	255	6S32M2N25M	*	0	0	TAGAGGTCCTGAGCGTGAAGCCGGCTCTAGGTGCTGCTACTGCAGCTGCCTCCTGCCATTGAT	EEEEEEEEEEEEEEEEEAEEEEEEEEEEEEEEEEEEEEEEEEEEEEEEEEEEEEEEEEEEEEE	NH:i:1	HI:i:1	AS:i:52	nM:i:0	NM:i:0	MD:Z:57	jM:B:c,0	jI:B:i,134,135
AMT_Mettl3_trim_nodup_bc03_mmU3Aligned.out.sam:NS500615:133:HH7MHBGXX:4:21604:9411:2750	0	mmU3	100	255	37M1N26M	*	0	0	CCTCCTGAGCGTGAAGCCGGCTCTAGGTGCTGCTTGCTGCAGCTGCCTTTTGCCATTGATGAT	EEEEEEEEEEEEEEEEEEEEEEEEEEEEEEEEEEEEEEEEEEEEEEEEEEEEEEEEEEEEEEE	NH:i:1	HI:i:1	AS:i:55	nM:i:3	NM:i:3	MD:Z:36A11C0C13	jM:B:c,2	jI:B:i,137,137
AMT_Mettl3_trim_nodup_bc03_mmU3Aligned.out.sam:NS500615:133:HH7MHBGXX:4:22508:4980:7410	0	mmU3	100	255	37M1N25M	*	0	0	CCTCCTGAGCGTGAAGCCGGCTCTAGGTGCTGCTTGCTGCAGCTGCCTTTTGCCATTGATGA	EEEEEEEEEEEEEEEEEEEEEEEEEEEEEEEEEEEEEEEEEEEEEEEEEEAEEEEEEEEEEE	NH:i:1	HI:i:1	AS:i:55	nM:i:3	NM:i:3	MD:Z:36A11C0C12	jM:B:c,2	jI:B:i,137,137
AMT_Mettl3_trim_nodup_bc03_mmU3Aligned.out.sam:NS500615:133:HH7MHBGXX:4:22607:20950:17756	0	mmU3	100	255	19M36N22M1N21M	*	0	0	CCTCCTGAGCGTGAAGCCGATTGATGATCGTTCTTCCCTCCTTGGGAGGGTGAGAGGGAGGG	EAEEEEEAAEAEEEEAEEEEEEEEE/EEEE<<EEEEEE6EEEEEEEEEEEEAAAEEEEAEEE	NH:i:1	HI:i:1	AS:i:52	nM:i:0	NM:i:0	MD:Z:62	jM:B:c,0,0	jI:B:i,119,154,177,177
AMT_Mettl3_trim_nodup_bc03_mmU3Aligned.out.sam:NS500615:133:HH7MHBGXX:1:11310:10153:15309	0	mmU3	105	255	11S25M4N20M	*	0	0	ATCCCTGATGATGAGCGTGAAGCCGGCTCTAGGTGCTGACTGCAGCTGCCTTCTGC	/EEEAEEEEEEEEA/EE<AEAEEEEAEEEAEEE6EAAE/AEEEEEE6EEEEEEEEE	NH:i:1	HI:i:1	AS:i:38	nM:i:1	NM:i:1	MD:Z:40C4	jM:B:c,0	jI:B:i,130,133
AMT_Mettl3_trim_nodup_bc03_mmU3Aligned.out.sam:NS500615:133:HH7MHBGXX:1:12201:18060:15677	0	mmU3	12	255	15M18N23M	*	0	0	TTCAGGGATCATTTCAAGTTTCTCTGACTGTGTAGAGC	EEEEEEEEEEEEEEEEEEEEEEEEEEEEEEEEEEEEEE	NH:i:1	HI:i:1	AS:i:33	nM:i:0	NM:i:0	MD:Z:38	jM:B:c,0	jI:B:i,27,44
AMT_Mettl3_trim_nodup_bc03_mmU3Aligned.out.sam:NS500615:133:HH7MHBGXX:1:12302:19241:3390	0	mmU3	14	255	2S25M1N26M	*	0	0	TCCAGGGATCATTTCTATAGTTCGTTCTAGAGAAGTTTCTCTGACTGTGTAGA	EEEEEEEEEEEEEEEEEEEEEEEEEEEEEEEEEEEEEEEEEEEEEEEEEEEEE	NH:i:1	HI:i:1	AS:i:48	nM:i:1	NM:i:1	MD:Z:24A26	jM:B:c,2	jI:B:i,39,39
AMT_Mettl3_trim_nodup_bc03_mmU3Aligned.out.sam:NS500615:133:HH7MHBGXX:1:12309:6804:1794	0	mmU3	105	255	11S25M4N20M	*	0	0	TTCCCTGATGATGAGCGTGAAGCCGGCTCTAGGTGCTGACTGCAGCTGCCTTCTGC	EEAEEEEEEEEEEEEEEEEEEEEEEEEEEEEEEEEEEEAEEEEEEEEEEEEEEEEE	NH:i:1	HI:i:1	AS:i:38	nM:i:1	NM:i:1	MD:Z:40C4	jM:B:c,0	jI:B:i,130,133
AMT_Mettl3_trim_nodup_bc03_mmU3Aligned.out.sam:NS500615:133:HH7MHBGXX:1:12310:7359:17657	0	mmU3	14	255	2S25M1N26M	*	0	0	TCCAGGGATCATTTCTATAGTTCGTTCTAGAGAAGTTTCTCTGACTGTGTAGA	EEEAEEEEEEEEEEEE/EEEEEEEEEEEEEEEEEEEEEEEEEE/EEAEEEEEE	NH:i:1	HI:i:1	AS:i:48	nM:i:1	NM:i:1	MD:Z:24A26	jM:B:c,2	jI:B:i,39,39
AMT_Mettl3_trim_nodup_bc03_mmU3Aligned.out.sam:NS500615:133:HH7MHBGXX:1:13211:13047:16831	0	mmU3	156	255	1S21M1N17M	*	0	0	TTTGATGATCGTTCTTCCCTCCTTGGGAGGGTGAGAGGG	EEEEEEEEEEEEEEEEEEEEEEEEEEEEEEEEEEEEEEE	NH:i:1	HI:i:1	AS:i:33	nM:i:0	NM:i:0	MD:Z:38	jM:B:c,0	jI:B:i,177,177
AMT_Mettl3_trim_nodup_bc03_mmU3Aligned.out.sam:NS500615:133:HH7MHBGXX:1:13212:2139:15460	0	mmU3	161	255	6S16M1N21M	*	0	0	TCTTCCGATCGTTCTTCCCTCCTTGGGAGGGTGAGAGGGAGGG	EEEAEEEAEAAEAEEEEEEEAEEEAEAEAEAA/EEEEEEEEEE	NH:i:1	HI:i:1	AS:i:32	nM:i:0	NM:i:0	MD:Z:37	jM:B:c,0	jI:B:i,177,177
AMT_Mettl3_trim_nodup_bc03_mmU3Aligned.out.sam:NS500615:133:HH7MHBGXX:1:13307:4824:10496	0	mmU3	153	255	1S24M1N21M	*	0	0	ACCATTGATGATCGTTCTTCCCTCCTTGGGAGGGTGAGAGGGAGGG	EEEEEEEEEEEEEEEEEEEEEEEEEEEEEEEEEEEEEEEEEEEEEE	NH:i:1	HI:i:1	AS:i:40	nM:i:0	NM:i:0	MD:Z:45	jM:B:c,0	jI:B:i,177,177
AMT_Mettl3_trim_nodup_bc03_mmU3Aligned.out.sam:NS500615:133:HH7MHBGXX:4:12608:2420:17964	0	mmU3	102	255	1S18M2N44M	*	0	0	TTCCTGAGCGTGAAGCCGGCTAGGTGCTGCTTGACTGCAGCTGCCTCCTGCCATTGATGATCG	EEEEEEEEEEEEEEAEEEEEEEEEAEEEEEEEEEEEEEEE<EE/E<EEEEA<E<EAEEEEEEE	NH:i:1	HI:i:1	AS:i:56	nM:i:0	NM:i:0	MD:Z:62	jM:B:c,0	jI:B:i,120,121
AMT_Mettl3_trim_nodup_bc03_mmU3Aligned.out.sam:NS500615:133:HH7MHBGXX:4:21412:26294:8374	0	mmU3	101	255	28M8N17M	*	0	0	CTCCTGAGCGTGAAGCCGGCTCTAGGTGCTGCAGCTGCCTTCTGC	EEEEEEEEEEEEEEEEEEAEEEEEEEEEEEEEEEEEEAAEEEEEE	NH:i:1	HI:i:1	AS:i:38	nM:i:1	NM:i:1	MD:Z:40C4	jM:B:c,0	jI:B:i,129,136
AMT_Mettl3_trim_nodup_bc03_mmU3Aligned.out.sam:NS500615:133:HH7MHBGXX:4:23505:21340:16454	0	mmU3	101	255	28M8N17M	*	0	0	CTCCTGAGCGTGAAGCCGGCTCTAGGTGCTGCAGCTGCCTTCTGC	EEEEEEEEEEEEEEEEEEEEEAEEEEEEEEEEEEEEEEAEEEEEE	NH:i:1	HI:i:1	AS:i:38	nM:i:1	NM:i:1	MD:Z:40C4	jM:B:c,0	jI:B:i,129,136
AMT_Mettl3_trim_nodup_bc03_mmU3Aligned.out.sam:NS500615:133:HH7MHBGXX:1:12109:21002:5814	0	mmU3	2	255	20M25N20M	*	0	0	AGACTATACTTTCAGGGATCGTTTCTCTGACTGTGTAGAG	EEEEEEEEEEEEEEEEEEEEEEEEEEEEEEEEEEEEEEEE	NH:i:1	HI:i:1	AS:i:34	nM:i:0	NM:i:0	MD:Z:40	jM:B:c,0	jI:B:i,22,46
AMT_Mettl3_trim_nodup_bc03_mmU3Aligned.out.sam:NS500615:133:HH7MHBGXX:4:13601:16035:15821	0	mmU3	141	255	9S36M1N17M	*	0	0	TCACCGCCGAGCTGCCTCCTGCCATTGATGATTGTTCTTCCCTCCTTGGGAGGGTGAGAGGG	EEEEEEEEEEEEEEEEEEEEEEEEEEEEEEEEEEEEEEEAEEEEEEEEEEEEEEEEEEEEEE	NH:i:1	HI:i:1	AS:i:46	nM:i:1	NM:i:1	MD:Z:23C29	jM:B:c,0	jI:B:i,177,177
AMT_Mettl3_trim_nodup_bc03_mmU3Aligned.out.sam:NS500615:133:HH7MHBGXX:1:13204:24387:4945	0	mmU3	151	255	1S26M1N15M2S	*	0	0	TTGCCATTGATGATCGTTCTTCCCTCCTTGGGAGGGTGAGAGCG	EEEAEEEEAEEAEEEEEEEEEEAAE/EEAEA/EEEEEEEAEEEE	NH:i:1	HI:i:1	AS:i:36	nM:i:0	NM:i:0	MD:Z:41	jM:B:c,0	jI:B:i,177,177
AMT_Mettl3_trim_nodup_bc03_mmU3Aligned.out.sam:NS500615:133:HH7MHBGXX:1:23111:23680:17439	0	mmU3	151	255	1S26M1N15M2S	*	0	0	TTGCCATTGATGATCGTTCTTCCCTCCTTGGGAGGGTGAGAGCG	EEEAEEEEEEEEEEEEEEEAEEE/EEAEEEEEEE/EEEEEAEEE	NH:i:1	HI:i:1	AS:i:36	nM:i:0	NM:i:0	MD:Z:41	jM:B:c,0	jI:B:i,177,177
AMT_Mettl3_trim_nodup_bc03_mmU3Aligned.out.sam:NS500615:133:HH7MHBGXX:2:11205:22700:6749	0	mmU3	151	255	1S26M1N15M2S	*	0	0	TTGCCATTGATGATCGTTCTTCCCTCCTTGGGAGGGTGAGAGCG	EEEEEEEEEEEEEEEEEEEEEEAEEEEEEEEEEEEEEEEEEEEE	NH:i:1	HI:i:1	AS:i:36	nM:i:0	NM:i:0	MD:Z:41	jM:B:c,0	jI:B:i,177,177
AMT_Mettl3_trim_nodup_bc03_mmU3Aligned.out.sam:NS500615:133:HH7MHBGXX:2:11205:23987:10828	0	mmU3	151	255	1S26M1N19M9S	*	0	0	TTGCCATTGATGATCGTTCTTCCCTCCTTGGGAGGGTGAGAACGAGACTCTGGCA	EEEEAEEEEEEEEEEEEEEEEEEEEEEEEEEEEEEEEEEEEEEEEEEEEEEEEEE	NH:i:1	HI:i:1	AS:i:36	nM:i:2	NM:i:2	MD:Z:40G0G3	jM:B:c,0	jI:B:i,177,177
AMT_Mettl3_trim_nodup_bc03_mmU3Aligned.out.sam:NS500615:133:HH7MHBGXX:2:13102:8163:4701	0	mmU3	151	255	1S26M1N15M2S	*	0	0	TTGCCATTGATGATCGTTCTTCCCTCCTTGGGAGGGTGAGAGCG	EEEEEEEEEEEEEEEEEEEEEEEEEEEEEEEEEEEEEEEAEEEE	NH:i:1	HI:i:1	AS:i:36	nM:i:0	NM:i:0	MD:Z:41	jM:B:c,0	jI:B:i,177,177
AMT_Mettl3_trim_nodup_bc03_mmU3Aligned.out.sam:NS500615:133:HH7MHBGXX:1:11308:19392:15204	0	mmU3	50	255	30M32N30M	*	0	0	TCTCTGACTGTGTAGAGCACTCGAAACCACGAAGCCGGCTCTAGGTGCTGCTTGACTGCA	E<EEEEEEEEAEEEEEEE/EEEEEE/EAEEEEEEEEEEEEEEEE<EEEEEAEEEEEEEEE	NH:i:1	HI:i:1	AS:i:52	nM:i:1	NM:i:1	MD:Z:20C39	jM:B:c,0	jI:B:i,80,111
AMT_Mettl3_trim_nodup_bc03_mmU3Aligned.out.sam:NS500615:133:HH7MHBGXX:1:11311:25539:18217	0	mmU3	3	255	33M3N27M	*	0	0	GACTATACTTTCAGGGATCATTTCTATAGTTCGCTAGAGAAGTTTCTCTGACTGTGTAGA	EEEEEEEEEEEEEEEEEEEEEEEEEEEAEEEEEEEEEEEEEEEEEEEEEEEEEEEEEEEE	NH:i:1	HI:i:1	AS:i:55	nM:i:0	NM:i:0	MD:Z:60	jM:B:c,0	jI:B:i,36,38
AMT_Mettl3_trim_nodup_bc03_mmU3Aligned.out.sam:NS500615:133:HH7MHBGXX:2:23211:21922:9010	0	mmU3	154	255	2S23M1N23M15S	*	0	0	TTCATTGATGATCGTTCTTCCCTCCTTGGGAGGGTGAGAGGGAGGGAAGATCGGAAGAGCGGT	EEEEEEEEEEEEEEEEEEEEEEEEAEEEEEEEEEEEEEEEEEEEEEEEEEEEEEEEEEEEEEE	NH:i:1	HI:i:1	AS:i:41	nM:i:0	NM:i:0	MD:Z:46	jM:B:c,0	jI:B:i,177,177
AMT_Mettl3_trim_nodup_bc03_mmU3Aligned.out.sam:NS500615:133:HH7MHBGXX:3:11407:7808:16956	0	mmU3	158	255	3S19M1N17M2S	*	0	0	CCCGATGATCGTTCTTCCCTCCTTGGGAGGGTGAGAGGGTG	EEEEEEEEEEEEEEEEEEEEEEEEEEE<EEEEEEEEEEEEE	NH:i:1	HI:i:1	AS:i:31	nM:i:0	NM:i:0	MD:Z:36	jM:B:c,0	jI:B:i,177,177
AMT_Mettl3_trim_nodup_bc03_mmU3Aligned.out.sam:NS500615:133:HH7MHBGXX:3:12502:6988:4211	0	mmU3	152	255	25M1N16M13S	*	0	0	GCCATTGATGATCGTTCTTCCCTCCTTGGGAGGGTGAGAGGTGAGCGTGAAGCC	AEEEEEEEEAEEEEEEEEEEEEEEEEEEEEEEAEEEEEEEEEEEEEEEEEE<EE	NH:i:1	HI:i:1	AS:i:36	nM:i:0	NM:i:0	MD:Z:41	jM:B:c,0	jI:B:i,177,177
AMT_Mettl3_trim_nodup_bc03_mmU3Aligned.out.sam:NS500615:133:HH7MHBGXX:3:13407:1864:11767	0	mmU3	155	255	22M1N21M	*	0	0	ATTGATGATCGTTCTTCCCTCCTTGGGAGGGTGAGAGGGAGGG	EEEEEEEEEEEEEEEEEEEEEEEEEEEEEEEEEEEEEEEEEEE	NH:i:1	HI:i:1	AS:i:38	nM:i:0	NM:i:0	MD:Z:43	jM:B:c,0	jI:B:i,177,177
AMT_Mettl3_trim_nodup_bc03_mmU3Aligned.out.sam:NS500615:133:HH7MHBGXX:3:13507:13960:1850	0	mmU3	153	255	1S24M1N21M	*	0	0	ACCATTGATGATCGTTCTTCCCTCCTTGGGAGGGTGAGAGGGAGGG	EE/EEEEEEEEEEEEEEEEEEEEEEEEEEEEEEEEEEEEEEEEEEE	NH:i:1	HI:i:1	AS:i:40	nM:i:0	NM:i:0	MD:Z:45	jM:B:c,0	jI:B:i,177,177
AMT_Mettl3_trim_nodup_bc03_mmU3Aligned.out.sam:NS500615:133:HH7MHBGXX:3:13605:3767:4597	0	mmU3	155	255	22M1N20M	*	0	0	ATTGATGATCGTTCTTCCCTCCTTGGGAGGGTGAGAGGGAGG	EEEEEEEEEEEEEEEEEEEEEEEEEEEEEEEEEEEEEEEEEE	NH:i:1	HI:i:1	AS:i:37	nM:i:0	NM:i:0	MD:Z:42	jM:B:c,0	jI:B:i,177,177
AMT_Mettl3_trim_nodup_bc03_mmU3Aligned.out.sam:NS500615:133:HH7MHBGXX:3:13609:23237:7865	0	mmU3	154	255	2S23M1N23M15S	*	0	0	TTCATTGATGATCGTTCTTCCCTCCTTGGGAGGGTGAGAGGGAGGGAAGATCGGAAGAGCGGT	EEEEEEEEEEEEEEEEEEEEEEEEEEEEEEEEEEEEEEEEEEEEEEEEEEEEEEEAEEEEEEE	NH:i:1	HI:i:1	AS:i:41	nM:i:0	NM:i:0	MD:Z:46	jM:B:c,0	jI:B:i,177,177
AMT_Mettl3_trim_nodup_bc03_mmU3Aligned.out.sam:NS500615:133:HH7MHBGXX:3:21501:25077:9528	0	mmU3	155	255	22M1N15M12S	*	0	0	ATTGATGATCGTTCTTCCCTCCTTGGGAGGGTGAGAGATCCTTCGATGT	EEEEEEEEEE/EE/EAEAEE/EEEEEEEEEEEEEEEEEE/EAEEEEEAE	NH:i:1	HI:i:1	AS:i:32	nM:i:0	NM:i:0	MD:Z:37	jM:B:c,0	jI:B:i,177,177
AMT_Mettl3_trim_nodup_bc03_mmU3Aligned.out.sam:NS500615:133:HH7MHBGXX:3:21506:7955:12458	0	mmU3	161	255	6S16M1N21M	*	0	0	TCCGCCGATCGTTCTTCCCTCCTTGGGAGGGTGAGAGGGAGGG	EEEEEEEEEEEEEEEEEEEEEEEEEEEEEEEEEEEEEEEEEEE	NH:i:1	HI:i:1	AS:i:32	nM:i:0	NM:i:0	MD:Z:37	jM:B:c,0	jI:B:i,177,177
AMT_Mettl3_trim_nodup_bc03_mmU3Aligned.out.sam:NS500615:133:HH7MHBGXX:3:22402:3774:18465	0	mmU3	155	255	22M1N15M12S	*	0	0	ATTGATGATCGTTCTTCCCTCCTTGGGAGGGTGAGAGATCCTTCGATGT	EEEEEEEEEEEEEEEEEEEEEEEEEEEEEEEEEEEEEEEEEEEEEEEEE	NH:i:1	HI:i:1	AS:i:32	nM:i:0	NM:i:0	MD:Z:37	jM:B:c,0	jI:B:i,177,177
AMT_Mettl3_trim_nodup_bc03_mmU3Aligned.out.sam:NS500615:133:HH7MHBGXX:4:21507:4248:15116	0	mmU3	153	255	1S24M1N37M	*	0	0	CCCATTGATGATCGTTCTTCCCTCCTTGGGAGGGTGAGAGGGAGGGAATGCAGTCTGAGTGG	EEEEEEEEEEEEEEEEEEEEEEEEEEEEAEEEEEEEEEEEAEEEEEEEEEEAE<EEAEEEEE	NH:i:1	HI:i:1	AS:i:54	nM:i:1	NM:i:1	MD:Z:47C13	jM:B:c,0	jI:B:i,177,177
AMT_Mettl3_trim_nodup_bc03_mmU3Aligned.out.sam:NS500615:133:HH7MHBGXX:4:23604:25623:3157	0	mmU3	110	255	1S16M25N43M	*	0	0	TGTGAAGCCGGCTCTAGTGCCATTGATGATCGTTCTTCCCTCCTTTGGGAGGGTGAGAGG	EEEEEEEEEE/<EEEAEEEEEEEE/EEAEA/EEEEE<6AEA<EEEEEEEEAEEEAEEEEA	NH:i:1	HI:i:1	AS:i:53	nM:i:0	NM:i:0	MD:Z:59	jM:B:c,0	jI:B:i,126,150
AMT_Mettl3_trim_nodup_bc03_mmU3Aligned.out.sam:NS500615:133:HH7MHBGXX:1:11212:7371:7806	0	mmU3	59	255	22M1N26M15S	*	0	0	GTGTAGAGTACCCGAAACCACGGGACGAGACGTAGCGTTCCCTCCTGAAGATCGGAAGAGCGG	EEEEEEEEEEEEEEEEEEEEEEEEEEEEEEEEEEEEEEEEEEEEEEEEEEEEEEEEEEEEEEE	NH:i:1	HI:i:1	AS:i:41	nM:i:1	NM:i:1	MD:Z:8C39	jM:B:c,0	jI:B:i,81,81
AMT_Mettl3_trim_nodup_bc03_mmU3Aligned.out.sam:NS500615:133:HH7MHBGXX:1:12108:5934:19316	0	mmU3	24	255	23M1N18M	*	0	0	TTCTATAGTTCGTTACTAGAGAAGTTCTCTGACTGTGTAGA	EEEEEEAEEEEEEEEEEEEEEEEEEEEEEEEEEEEEEEEEE	NH:i:1	HI:i:1	AS:i:38	nM:i:1	NM:i:1	MD:Z:23T17	jM:B:c,1	jI:B:i,47,47
AMT_Mettl3_trim_nodup_bc03_mmU3Aligned.out.sam:NS500615:133:HH7MHBGXX:1:13301:17821:6923	0	mmU3	24	255	18M3N21M3S	*	0	0	TTCTATAGTTCGTTACTAAAGTTTCTCTGACTGTGTAGAATA	EEEEEEEEEEEEEEEEEEEEEEEEEEEEEEEEEEEEEEEEEE	NH:i:1	HI:i:1	AS:i:34	nM:i:0	NM:i:0	MD:Z:39	jM:B:c,0	jI:B:i,42,44
AMT_Mettl3_trim_nodup_bc03_mmU3Aligned.out.sam:NS500615:133:HH7MHBGXX:1:21109:9621:8586	0	mmU3	24	255	18M3N21M3S	*	0	0	TTCTATAGTTCGTTACTAAAGTTTCTCTGACTGTGTAGAATA	AEEEEEEEEEEEEEEEEEEEEEEEEEEEEEEEEEEEEEEEEE	NH:i:1	HI:i:1	AS:i:34	nM:i:0	NM:i:0	MD:Z:39	jM:B:c,0	jI:B:i,42,44
AMT_Mettl3_trim_nodup_bc03_mmU3Aligned.out.sam:NS500615:133:HH7MHBGXX:1:23201:7106:9109	0	mmU3	59	255	22M1N26M15S	*	0	0	GTGTAGAGTACCCGAAACCACGGGACGAGACGTAGCGTTCCCTCCTGAAGATCGGAAGAGCGG	EEEEEEEEEEEEEEEEEEEEEEEEEEEEEEEEEEEEEEEEEEEEEEEEEEEEEEEEEEEEEEE	NH:i:1	HI:i:1	AS:i:41	nM:i:1	NM:i:1	MD:Z:8C39	jM:B:c,0	jI:B:i,81,81
AMT_Mettl3_trim_nodup_bc03_mmU3Aligned.out.sam:NS500615:133:HH7MHBGXX:1:23306:8046:20194	0	mmU3	24	255	23M1N18M	*	0	0	TTCTATAGTTCGTTACTAGGAAGTTTCTCTGACTGTGTAGA	EEEEEEEEAAEEAEEAEEEEEEEAEEEE/EE/EE6EEEEEE	NH:i:1	HI:i:1	AS:i:34	nM:i:3	NM:i:3	MD:Z:19A0G1A18	jM:B:c,1	jI:B:i,47,47
AMT_Mettl3_trim_nodup_bc03_mmU3Aligned.out.sam:NS500615:133:HH7MHBGXX:1:23308:4048:2987	0	mmU3	24	255	23M1N18M	*	0	0	TTCTATAGTTCGTTACTAGAGAAGTTCTCTGACTGTGTAGA	EEEEEEEEEE6EEEEEEAEEEEE/EEEEEAE/<EEEEEEEE	NH:i:1	HI:i:1	AS:i:38	nM:i:1	NM:i:1	MD:Z:23T17	jM:B:c,1	jI:B:i,47,47
AMT_Mettl3_trim_nodup_bc03_mmU3Aligned.out.sam:NS500615:133:HH7MHBGXX:2:11106:11451:11850	0	mmU3	24	255	23M1N18M	*	0	0	TTCTATAGTTCGTTACTAGGAAGTTTCTCTGACTGTGTAGA	AEEEEEEEEEEEEEEEEEEEEEEEEEEEEEEEEEEEEEEEE	NH:i:1	HI:i:1	AS:i:34	nM:i:3	NM:i:3	MD:Z:19A0G1A18	jM:B:c,1	jI:B:i,47,47
AMT_Mettl3_trim_nodup_bc03_mmU3Aligned.out.sam:NS500615:133:HH7MHBGXX:4:22502:7127:4646	0	mmU3	138	255	1S39M1N22M	*	0	0	TTGCAGCTGCCTCCTGCCATTGATGATCGTTCTTCCCTCCTTGGGAGGGTGAGAGGGAGGGA	EEEEEEEAEEEEEEEEEEEEEEEEEEEEEEEEEEE6AEEEEEEAAEEEAE<EEEEEEEEEAE	NH:i:1	HI:i:1	AS:i:56	nM:i:0	NM:i:0	MD:Z:61	jM:B:c,0	jI:B:i,177,177
AMT_Mettl3_trim_nodup_bc03_mmU3Aligned.out.sam:NS500615:133:HH7MHBGXX:1:13207:7794:20266	0	mmU3	100	255	37M1N26M	*	0	0	CCTCCTGAGCGTGAAGCCGGCTCTAGGTGCTGCTTGCTGCAGCTGCCTTTTGCCATTGATGAT	EEEEEEEEEEEEEEEEEEEEEEEEEEEEEEEEEEEEEEEEEEEEEEEEEEEEEEEEEEEEEEE	NH:i:1	HI:i:1	AS:i:55	nM:i:3	NM:i:3	MD:Z:36A11C0C13	jM:B:c,2	jI:B:i,137,137
AMT_Mettl3_trim_nodup_bc03_mmU3Aligned.out.sam:NS500615:133:HH7MHBGXX:1:13302:25229:13209	0	mmU3	100	255	19M36N22M1N21M	*	0	0	CCTCCTGAGCGTGAAGCCGATTGATGATCGTTCTTCCCTCCTTGGGAGGGTGAGAGGGAGGG	EEAEEEEEE<<AEEEEEEEE//EEEEEEEEEE<E<EAEEEAEAEEAAEEEAAEAEEEEEEEA	NH:i:1	HI:i:1	AS:i:52	nM:i:0	NM:i:0	MD:Z:62	jM:B:c,0,0	jI:B:i,119,154,177,177
AMT_Mettl3_trim_nodup_bc03_mmU3Aligned.out.sam:NS500615:133:HH7MHBGXX:1:22311:22078:14160	0	mmU3	100	255	39M12N23M1S	*	0	0	CCTCCTGAGCGTGAAGCCGGCTCTAGGTGCTGCTTGACTTGCCATTGATGATCGTTCTTCCCG	EEEEEEEAEEEEEEEEEEEEEEEEEEEEEEEEEEEEEEEEEEE6EEEEEEEEEEEEEEEEEEE	NH:i:1	HI:i:1	AS:i:56	nM:i:0	NM:i:0	MD:Z:62	jM:B:c,0	jI:B:i,139,150
AMT_Mettl3_trim_nodup_bc03_mmU3Aligned.out.sam:NS500615:133:HH7MHBGXX:1:23110:14786:15945	0	mmU3	100	255	19M33N43M	*	0	0	CCTCCTGAGCGTGAAGCCGGCCATTGATGATCGTTCTTCCCTCCTTTGGGAGGGTGAGAGGG	EEEEEEEEEEEEEEEEEEEEEEEEEEEEEEEEEEEEEEAEEEEEEEEEEEEEEEEEEEEEEE	NH:i:1	HI:i:1	AS:i:56	nM:i:0	NM:i:0	MD:Z:62	jM:B:c,0	jI:B:i,119,151
AMT_Mettl3_trim_nodup_bc03_mmU3Aligned.out.sam:NS500615:133:HH7MHBGXX:1:23301:21812:11741	0	mmU3	100	255	19M33N43M	*	0	0	CCTCCTGAGCGTGAAGCCGGCCATTGATGATCGTTCTTCCCTCCTTTGGGAGGGTGAGAGGG	EAEEEEEEEEE<EEEEEEEEEEEAEEEEEEEEEAAEE6AEEEEAEEEEEEEEEEEEEEEEEA	NH:i:1	HI:i:1	AS:i:56	nM:i:0	NM:i:0	MD:Z:62	jM:B:c,0	jI:B:i,119,151
AMT_Mettl3_trim_nodup_bc03_mmU3Aligned.out.sam:NS500615:133:HH7MHBGXX:1:21310:18789:19672	0	mmU3	156	255	21M1N17M7S	*	0	0	TTGATGATCGTTCTTCCCTCCTTGGGAGGGTGAGAGGGTTTTGAG	EEEAEEEEEEAEEEEEEEEEEAAE/EEEEE/EEEEEEEEE6E//E	NH:i:1	HI:i:1	AS:i:33	nM:i:0	NM:i:0	MD:Z:38	jM:B:c,0	jI:B:i,177,177
AMT_Mettl3_trim_nodup_bc03_mmU3Aligned.out.sam:NS500615:133:HH7MHBGXX:2:13201:11002:13248	0	mmU3	109	255	25M2N22M16S	*	0	0	CGTGAAGCCGGCTCTAGGTGCTGCTACTGCAGCTGCCTCCTGCCATTCAGATCGGAAGAGCGG	EEEEEEEAEEEEEEEEEEEEEEEA<EAE/EEEEEEEEEEEEEAEEE<AEEEEEAEEEEEEEEE	NH:i:1	HI:i:1	AS:i:42	nM:i:0	NM:i:0	MD:Z:47	jM:B:c,0	jI:B:i,134,135
AMT_Mettl3_trim_nodup_bc03_mmU3Aligned.out.sam:NS500615:133:HH7MHBGXX:3:22411:21568:12820	0	mmU3	110	255	1S15M26N47M	*	0	0	TGTGAAGCCGGCTCTATGCCATTGATGATCGTTCTTCCCTCCTTTGGGAGGGTGAGAGGGAGG	EEEEE6EEEEEEEEEEEEEEEEEEEEEEEEEEEEEEEEEEEEEEEEEEEEEEEEEEEEEEEEE	NH:i:1	HI:i:1	AS:i:56	nM:i:0	NM:i:0	MD:Z:62	jM:B:c,0	jI:B:i,125,150
AMT_Mettl3_trim_nodup_bc03_mmU3Aligned.out.sam:NS500615:133:HH7MHBGXX:4:13511:26041:13721	0	mmU3	114	255	5S21M2N31M6S	*	0	0	AACCTAGCCGGCTCTAGGAGCTGCTTCTGCAGCTGCCTCCTGTTATTGATGATCGTTGAGCGT	EEEEEEEEEEEEEEAEEEEEEEEEEEEEEEEEEEEEEEEEEEEEEEEEEEEEAEEEEEEEEEE	NH:i:1	HI:i:1	AS:i:41	nM:i:3	NM:i:3	MD:Z:13T23C0C13	jM:B:c,0	jI:B:i,135,136
AMT_Mettl3_trim_nodup_bc03_mmU3Aligned.out.sam:NS500615:133:HH7MHBGXX:4:23410:14175:17769	0	mmU3	24	255	23M1N18M	*	0	0	TTCTATAGTTCGTTACTAGAGAAGTTCTCTGACTGTGTAGA	EEEEEEEEEEEEEEEEEEEEEEEEEEEEEEEEEEEEEEEEE	NH:i:1	HI:i:1	AS:i:38	nM:i:1	NM:i:1	MD:Z:23T17	jM:B:c,1	jI:B:i,47,47
AMT_Mettl3_trim_nodup_bc03_mmU3Aligned.out.sam:NS500615:133:HH7MHBGXX:1:23310:22741:4155	0	mmU3	100	255	1S21M39N40M	*	0	0	TCCTCCTGAGCGTGAAGCCGGCTGATCGTTCTTCCCTCCTTTGGGAGGGTGAGAGGGAGGGA	EAEEEEEEAEE//EAEEEEEEAEEEEEEEAE<EE/EE<EEE<AE/AEEEEEEEEAAEEAEEE	NH:i:1	HI:i:1	AS:i:55	nM:i:0	NM:i:0	MD:Z:61	jM:B:c,0	jI:B:i,121,159
AMT_Mettl3_trim_nodup_bc03_mmU3Aligned.out.sam:NS500615:133:HH7MHBGXX:2:11105:6180:2611	0	mmU3	100	255	1S18M34N43M	*	0	0	TCCTCCTGAGCGTGAAGCCGCCATTGATGATCGTTCTTCCCTCCTTTGGGAGGGTGAGAGGG	EEEEEEEEEEEEEEEEEEEEEEEEEEEEEEEEEEAEEE<<EAEEEEEEEEEEAAEEEEEEEE	NH:i:1	HI:i:1	AS:i:55	nM:i:0	NM:i:0	MD:Z:61	jM:B:c,0	jI:B:i,118,151
AMT_Mettl3_trim_nodup_bc03_mmU3Aligned.out.sam:NS500615:133:HH7MHBGXX:2:13310:6062:2873	0	mmU3	100	255	1S33M3N29M	*	0	0	TCCTCCTGAGCGTGAAGCCGGCTCTAGGTGCTGCACTGCAGCTGCCTCCTGCCATTGATGATC	/EEEAEEEAEAEEEEEEE<AEEEEEEEEAEEEEEEEEEEEEEAEEAAEEEEEEEE<EEE<EEE	NH:i:1	HI:i:1	AS:i:56	nM:i:0	NM:i:0	MD:Z:62	jM:B:c,0	jI:B:i,133,135
AMT_Mettl3_trim_nodup_bc03_mmU3Aligned.out.sam:NS500615:133:HH7MHBGXX:1:22307:21310:1565	0	mmU3	105	255	1S32M1N26M	*	0	0	TTGAGCGTGAAGCCGGCTCTAGGTGCTGCTTACTGCAGCTGCCTTCTGCCATTGATGAT	EEEEEEEEEEEEEEEEEEEEEEEEEEEEEEEEEEEEEEEEEEEEEEEEEEEEEEEEEEE	NH:i:1	HI:i:1	AS:i:51	nM:i:3	NM:i:3	MD:Z:30G0A11C14	jM:B:c,2	jI:B:i,137,137
AMT_Mettl3_trim_nodup_bc03_mmU3Aligned.out.sam:NS500615:133:HH7MHBGXX:1:23203:17527:5930	0	mmU3	120	255	17M1N18M	*	0	0	CTCTAGGTGCTGCTTGCTGCAGCTGCCTTCTGCCA	EEEEEEEEEEEEEEEEEEEEEEEEEEEEEEEEEEE	NH:i:1	HI:i:1	AS:i:30	nM:i:2	NM:i:2	MD:Z:16A11C6	jM:B:c,2	jI:B:i,137,137
AMT_Mettl3_trim_nodup_bc03_mmU3Aligned.out.sam:NS500615:133:HH7MHBGXX:1:23209:20189:7655	0	mmU3	102	255	33M2N17M	*	0	0	TCCTGAGTGTGAAGCCGGCTCTAGGTGCTGCTTCTGCAGCTGCCTTCTGC	EEEEEEEEEEEEEEEEEEEEEEEEEEEEEEEEEEEEEEEEEEEEEEEEEE	NH:i:1	HI:i:1	AS:i:41	nM:i:2	NM:i:2	MD:Z:7C37C4	jM:B:c,0	jI:B:i,135,136
AMT_Mettl3_trim_nodup_bc03_mmU3Aligned.out.sam:NS500615:133:HH7MHBGXX:1:23212:9265:16731	0	mmU3	105	255	1S32M1N26M	*	0	0	TTGAGCGTGAAGCCGGCTCTAGGTGCTGCTTACTGCAGCTGCCTTCTGCCATTGATGAT	EEEEEEEEEEEEEEEEEEEEEEEEEEEEEEEEEEEEEEEEEEEEEEEEEEEEEEEEEEE	NH:i:1	HI:i:1	AS:i:51	nM:i:3	NM:i:3	MD:Z:30G0A11C14	jM:B:c,2	jI:B:i,137,137
AMT_Mettl3_trim_nodup_bc03_mmU3Aligned.out.sam:NS500615:133:HH7MHBGXX:1:23312:19765:19982	0	mmU3	96	255	6S26M1N31M	*	0	0	TATGTGGTGCCCTCCTGAGCGTGAAGCCGGCTTAGGTGCTGCTTGACTGCAGCTGCCTCCTGC	AEEEEEEEEEEAEEEEEEEEEEEEEEEEEEEEEEEEEEEEEEEEEAEEEEEEAEEAEEEEEEE	NH:i:1	HI:i:1	AS:i:50	nM:i:1	NM:i:1	MD:Z:2T54	jM:B:c,0	jI:B:i,122,122
AMT_Mettl3_trim_nodup_bc03_mmU3Aligned.out.sam:NS500615:133:HH7MHBGXX:2:11106:12657:6871	0	mmU3	105	255	1S32M1N26M	*	0	0	TTGAGCGTGAAGCCGGCTCTAGGTGCTGCTTACTGCAGCTGCCTTCTGCCATTGATGAT	EEEEEEEEEEEEEEEEEEEEEEEEEEEEEEEEEEEEEEEEEEEEEEEEEEEEEEEEEEE	NH:i:1	HI:i:1	AS:i:51	nM:i:3	NM:i:3	MD:Z:30G0A11C14	jM:B:c,2	jI:B:i,137,137
AMT_Mettl3_trim_nodup_bc03_mmU3Aligned.out.sam:NS500615:133:HH7MHBGXX:2:11208:22616:19854	0	mmU3	104	255	17M31N43M	*	0	0	CTGAGTGTGAAGCCGGCGCCATTGATGATCGTTCTTCCCTCCTTTGGGAGGGTGAGAGGG	EEEEEEEEAEEEEEEEEEEEEEEEEEAEEEEEEEEEEEEEEEEEEEEEEEEEEEEEEEEE	NH:i:1	HI:i:1	AS:i:52	nM:i:1	NM:i:1	MD:Z:5C54	jM:B:c,0	jI:B:i,121,151
AMT_Mettl3_trim_nodup_bc03_mmU3Aligned.out.sam:NS500615:133:HH7MHBGXX:2:11302:22131:17559	0	mmU3	107	255	3S30M1N27M	*	0	0	CCTAGCGTGAAGCCGGCTCTAGGTGCTGCTTACTGCAGCTGCCTCCTGCCATTGATGATC	EEEEEEEEEEEEEEEEEEEEEEEEEEEEAEEEEEEEEEEEEEEEEAEEEEEEEEEEEEEE	NH:i:1	HI:i:1	AS:i:52	nM:i:2	NM:i:2	MD:Z:28G0A27	jM:B:c,2	jI:B:i,137,137
AMT_Mettl3_trim_nodup_bc03_mmU3Aligned.out.sam:NS500615:133:HH7MHBGXX:2:12101:21310:3596	0	mmU3	103	255	1S34M2N28M	*	0	0	CCCTGAGTGTGAAGCCTGCTCTAGGTGCTGTTTGAGCAGCTGCCTCCTGCCATTGATGATCGT	EEEEEEEEEEEEEEEEEEEEEEEEEEEEEEEEEEEEEEEEEEEEEEEEEEEEEEEEEAEEEEE	NH:i:1	HI:i:1	AS:i:50	nM:i:3	NM:i:3	MD:Z:6C8G13C32	jM:B:c,0	jI:B:i,137,138
AMT_Mettl3_trim_nodup_bc03_mmU3Aligned.out.sam:NS500615:133:HH7MHBGXX:2:12104:19181:17163	0	mmU3	104	255	33M1N26M	*	0	0	CTGAGTGTGAAGCCGGCTCTAGGTGCTGCTTGCTGCAGCTGCCTTCTGCCATTGATGAT	EEEEEEEEEEEEEEEEEEEEEEEEEEEEEEEEEEEEEEEEEEEEEEEEEEEEEEEEEEE	NH:i:1	HI:i:1	AS:i:52	nM:i:3	NM:i:3	MD:Z:5C26A11C14	jM:B:c,2	jI:B:i,137,137
AMT_Mettl3_trim_nodup_bc03_mmU3Aligned.out.sam:NS500615:133:HH7MHBGXX:2:13307:13872:18891	0	mmU3	4	255	18M23N25M	*	0	0	ACTATACTTTCAGGGATCAAGTTTCTCTGACTGTGTAGAGCAC	EEEAEEEEEEEEEEEEEEEEEEEEEEEEEEEEEEEEEEEEEEE	NH:i:1	HI:i:1	AS:i:37	nM:i:0	NM:i:0	MD:Z:43	jM:B:c,0	jI:B:i,22,44
AMT_Mettl3_trim_nodup_bc03_mmU3Aligned.out.sam:NS500615:133:HH7MHBGXX:2:21304:3032:7877	0	mmU3	5	255	1S19M21N20M	*	0	0	TCTATACTTTCAGGGATCATAAGTTTCTCTGACTGTGTAG	EEEEEEEEEEEEEEEEEEEEAEE/EAAEAEEEEEEEEEEE	NH:i:1	HI:i:1	AS:i:34	nM:i:0	NM:i:0	MD:Z:39	jM:B:c,0	jI:B:i,24,44
AMT_Mettl3_trim_nodup_bc03_mmU3Aligned.out.sam:NS500615:133:HH7MHBGXX:2:22112:20179:17060	0	mmU3	4	255	23M6N33M	*	0	0	ACTATACTTTCAGGGATCATTTCTCGTTACTAGAGAAGTTTCTCTGACTGTGTAGA	EEEEEEEEEEEEEEEEEEEEEEEEEEEEEEEAEEEEEEEEEEEEEEEEEEEEAEEE	NH:i:1	HI:i:1	AS:i:51	nM:i:0	NM:i:0	MD:Z:56	jM:B:c,0	jI:B:i,27,32
AMT_Mettl3_trim_nodup_bc03_mmU3Aligned.out.sam:NS500615:133:HH7MHBGXX:2:23202:19273:20323	0	mmU3	100	255	5S37M1N21M	*	0	0	ATGAACCTTCTGAGCGTGAAGCCGGCTCTAGGTGCTGCTTGCTGCAGCTGCCTTCTGCCATTG	EEEEEEAEEEEEEEEEEEEEEEEEEEEEEEEE<EEEEEAEEEEEEEEEEEEEEEEEAEEAEEE	NH:i:1	HI:i:1	AS:i:51	nM:i:3	NM:i:3	MD:Z:3C32A11C9	jM:B:c,2	jI:B:i,137,137
AMT_Mettl3_trim_nodup_bc03_mmU3Aligned.out.sam:NS500615:133:HH7MHBGXX:2:23304:4751:17025	0	mmU3	162	255	15M1N34M	*	0	0	ATCGTTCTTCCCTCCTTGGGAGGGTGAGAGGGAGGGAACGCAGTCTGAG	AEEEEEEEEEEEEEA<EEAEEEE</AEEEEEAAEEEEEEEEEEEEAEEA	NH:i:1	HI:i:1	AS:i:44	nM:i:0	NM:i:0	MD:Z:49	jM:B:c,0	jI:B:i,177,177
AMT_Mettl3_trim_nodup_bc03_mmU3Aligned.out.sam:NS500615:133:HH7MHBGXX:3:12412:7412:16168	0	mmU3	4	255	23M6N33M	*	0	0	ACTATACTTTCAGGGATCATTTCTCGTTACTAGAGAAGTTTCTCTGACTGTGTAGA	EEEEEEEEEEEEEEEEEEEEEEEEEEEEEEEEEEEEEEEEEEEAEEE/EEEEEAEE	NH:i:1	HI:i:1	AS:i:51	nM:i:0	NM:i:0	MD:Z:56	jM:B:c,0	jI:B:i,27,32
AMT_Mettl3_trim_nodup_bc03_mmU3Aligned.out.sam:NS500615:133:HH7MHBGXX:3:12505:11687:10961	0	mmU3	162	255	15M1N22M13S	*	0	0	ATCGTTCTTCCCTCCTTGGGAGGGTGAGAGGGAGGGAGATCGGAAGAGGG	E6EEEEEEEEEEEEA<EEEEEE</AAEEEEEEEEEAEEEEEEAA/EA6EA	NH:i:1	HI:i:1	AS:i:32	nM:i:0	NM:i:0	MD:Z:37	jM:B:c,0	jI:B:i,177,177
AMT_Mettl3_trim_nodup_bc03_mmU3Aligned.out.sam:NS500615:133:HH7MHBGXX:3:12607:11545:17063	0	mmU3	4	255	31M8N27M	*	0	0	ACTATACTTTCAGGGATCATTTCTATACTAGAGAAGTTTCTCTGACTGTGTAGAGCAC	EEEEEEEEEEEEEEEEEEEEEEEEEEEEEAEEEEEEEEEEEEEEEEEEEEEEEEEEEE	NH:i:1	HI:i:1	AS:i:50	nM:i:3	NM:i:3	MD:Z:27G1T0C27	jM:B:c,1	jI:B:i,35,42
AMT_Mettl3_trim_nodup_bc03_mmU3Aligned.out.sam:NS500615:133:HH7MHBGXX:3:13604:8694:14207	0	mmU3	100	255	5S37M1N21M	*	0	0	ATGAACCTTCTGAGCGTGAAGCCGGCTCTAGGTGCTGCTTGCTGCAGCTGCCTTCTGCCATTG	EEEE6EEEEEEEEEEEEEEAEEEEEEEEEEEEEEEEEEEEEEEEEEEEEEEEEEEEEEEEEEE	NH:i:1	HI:i:1	AS:i:51	nM:i:3	NM:i:3	MD:Z:3C32A11C9	jM:B:c,2	jI:B:i,137,137
AMT_Mettl3_trim_nodup_bc03_mmU3Aligned.out.sam:NS500615:133:HH7MHBGXX:3:22603:12535:6122	0	mmU3	162	255	15M1N23M3S	*	0	0	ATCGTTCTTCCCTCCTTGGGAGGGTGAGAGGGAGGGAAAAT	EEEEEEEEEEEEEEEEEEEEEEEEEEEEEEEEEEEEEEEEE	NH:i:1	HI:i:1	AS:i:33	nM:i:0	NM:i:0	MD:Z:38	jM:B:c,0	jI:B:i,177,177
AMT_Mettl3_trim_nodup_bc03_mmU3Aligned.out.sam:NS500615:133:HH7MHBGXX:3:22612:2975:14442	0	mmU3	4	255	31M4N6M4N19M	*	0	0	ACTATACTTTCAGGGATCATTTCTATAGTTCCTAGAGTTCTCTGACTGTGTAGAGC	EEEEEEEEEEEEEEEEEEEEEEEEEEAEEEEEEEEEEEEEEEEEEEEEEEEAEE<E	NH:i:1	HI:i:1	AS:i:46	nM:i:0	NM:i:0	MD:Z:56	jM:B:c,0,0	jI:B:i,35,38,45,48
AMT_Mettl3_trim_nodup_bc03_mmU3Aligned.out.sam:NS500615:133:HH7MHBGXX:4:12507:20767:17430	0	mmU3	89	255	33M1N25M	*	0	0	ACGTAGCGTTCCCTCCTGAGCGTGAAGTCGGCTTAGGTGCTGCTTGACTGCAGCTGCC	EEEEEEEEEEEEEEEEEEEEEEEEEEEEEEEEEEEEEAEEEEEEEEEEEEEEEEEEEE	NH:i:1	HI:i:1	AS:i:51	nM:i:1	NM:i:1	MD:Z:27C30	jM:B:c,0	jI:B:i,122,122
AMT_Mettl3_trim_nodup_bc03_mmU3Aligned.out.sam:NS500615:133:HH7MHBGXX:4:13401:10116:15259	0	mmU3	159	255	1S18M1N23M	*	0	0	AATGATCGTTCTTCCCTCCTTGGGAGGGTGAGAGGGAGGGAA	EEEEEEEEEEEEEAEEEEEEEEEAEEEEEEEEEEEEEEEEEE	NH:i:1	HI:i:1	AS:i:36	nM:i:0	NM:i:0	MD:Z:41	jM:B:c,0	jI:B:i,177,177
AMT_Mettl3_trim_nodup_bc03_mmU3Aligned.out.sam:NS500615:133:HH7MHBGXX:4:13411:6417:13980	0	mmU3	89	255	20M79N27M15S	*	0	0	ACGTAGCGTTCCCTCCTGAGGAGAGGGAGGGAACGCAGTCTGAGTGGAAGATCGGAAGAGCG	AE6EE/AEEEEAEAEA/EEEEEAEEEAEEEEE6EEEAEEEAEAAEAEEEAEEEEEEEE/<EE	NH:i:1	HI:i:1	AS:i:41	nM:i:0	NM:i:0	MD:Z:47	jM:B:c,0	jI:B:i,109,187
AMT_Mettl3_trim_nodup_bc03_mmU3Aligned.out.sam:NS500615:133:HH7MHBGXX:4:13609:2406:3187	0	mmU3	158	255	19M1N20M	*	0	0	GATGATCGTTCTTCCCTCCTTGGGAGGGTGAGAGGGAGG	EEEEEEEEEEEEEEEEEEEEEEEEEEEEEEEEEEEEEEE	NH:i:1	HI:i:1	AS:i:34	nM:i:0	NM:i:0	MD:Z:39	jM:B:c,0	jI:B:i,177,177
AMT_Mettl3_trim_nodup_bc03_mmU3Aligned.out.sam:NS500615:133:HH7MHBGXX:4:23506:19447:11033	0	mmU3	159	255	1S18M1N23M	*	0	0	AATGATCGTTCTTCCCTCCTTGGGAGGGTGAGAGGGAGGGAA	EEEEEEEEEEEEEEEEEEEEEEEEEEEEEEEEEEEEEEEEEE	NH:i:1	HI:i:1	AS:i:36	nM:i:0	NM:i:0	MD:Z:41	jM:B:c,0	jI:B:i,177,177
AMT_Mettl3_trim_nodup_bc03_mmU3Aligned.out.sam:NS500615:133:HH7MHBGXX:4:23602:15343:1663	0	mmU3	89	255	33M1N25M	*	0	0	ACGTAGCGTTCCCTCCTGAGCGTGAAGTCGGCTTAGGTGCTGCTTGACTGCAGCTGCC	EEEEEEEEEEEEEEEEEEEEEEEEEEEEEEEEEEEEEEEEE/EEEEAEEEEEEAEAEE	NH:i:1	HI:i:1	AS:i:51	nM:i:1	NM:i:1	MD:Z:27C30	jM:B:c,0	jI:B:i,122,122
AMT_Mettl3_trim_nodup_bc03_mmU3Aligned.out.sam:NS500615:133:HH7MHBGXX:1:11101:15361:1159	0	mmU3	1	255	21M21N30M	*	0	0	AAGACTATACTTTCAGGGATCAGAAGTTTCTCTGACTGTGTAGAGCACCCG	EEEEEEEEEEEEEEEA<EEEEEEEEEEEEEEEEEEEEEEEEEEAEEEEEEE	NH:i:1	HI:i:1	AS:i:45	nM:i:0	NM:i:0	MD:Z:51	jM:B:c,0	jI:B:i,22,42
AMT_Mettl3_trim_nodup_bc03_mmU3Aligned.out.sam:NS500615:133:HH7MHBGXX:1:11101:20714:4994	0	mmU3	1	255	27M15N23M	*	0	0	AAGATTATACTTTCAGGGATCATTTCTAGAAGTTTCTCTGACTGTGTAGA	EEEEEEEEEEEEEEEEEEEEEEEEEEEEEEEEEEEEEEEEEEEEEEEEEE	NH:i:1	HI:i:1	AS:i:42	nM:i:1	NM:i:1	MD:Z:4C45	jM:B:c,0	jI:B:i,28,42
AMT_Mettl3_trim_nodup_bc03_mmU3Aligned.out.sam:NS500615:133:HH7MHBGXX:1:11110:12422:20127	0	mmU3	5	255	4S19M47N31M9S	*	0	0	AACTCTATACTTTCAGGGATCATCGAAACCACGAGGACGAGACGTAGCGTTCCCGTTTCTCTG	AEEEEEEEEEEEEEEEEEEEEAEEEEEEEEEEEEEEEEEEEEEEEEEEEEEEEEEEEEEEEEE	NH:i:1	HI:i:1	AS:i:44	nM:i:0	NM:i:0	MD:Z:50	jM:B:c,0	jI:B:i,24,70
AMT_Mettl3_trim_nodup_bc03_mmU3Aligned.out.sam:NS500615:133:HH7MHBGXX:1:11212:26475:10260	0	mmU3	1	255	46M1N15M	*	0	0	AAGACTATACTTTCAGGGATCATTTCTATAGTTCGTTACTAGAGAAGTTCTCTGACTGTGT	EEEEEEEEEAEEEEEEEEEEEEEEEEEEEEEEE/EEEAEEEEEEEEEEE6E/EAE<AEEEA	NH:i:1	HI:i:1	AS:i:58	nM:i:1	NM:i:1	MD:Z:46T14	jM:B:c,1	jI:B:i,47,47
AMT_Mettl3_trim_nodup_bc03_mmU3Aligned.out.sam:NS500615:133:HH7MHBGXX:1:11302:11542:16642	0	mmU3	1	255	30M4N33M	*	0	0	AAGACTATACTTTCAGGGATCATTTCTATAGTTACTAGAGAAGTTTCTCTGACTGTGTAGAGC	EEEEEEEEEEEAEEEEEEEEEEEEEEEEEEEEEEEEEEEEEEEEEEEEAEEAEEEEEEEEEEA	NH:i:1	HI:i:1	AS:i:57	nM:i:0	NM:i:0	MD:Z:63	jM:B:c,0	jI:B:i,31,34
AMT_Mettl3_trim_nodup_bc03_mmU3Aligned.out.sam:NS500615:133:HH7MHBGXX:1:11306:21541:5250	0	mmU3	22	255	20M3N19M	*	0	0	ATTTCTATAGTTCGTTACTAAAGTTTCTCTGACTGTGTA	EEEEEEEE/EEEEEEEEEEEEEEEEEEEEEEEEEEEEEE	NH:i:1	HI:i:1	AS:i:34	nM:i:0	NM:i:0	MD:Z:39	jM:B:c,0	jI:B:i,42,44
AMT_Mettl3_trim_nodup_bc03_mmU3Aligned.out.sam:NS500615:133:HH7MHBGXX:1:11310:5205:6120	0	mmU3	1	255	21M23N25M	*	0	0	AAGACTATACTTTCAGGGATCAAGTTTCTCTGACTGTGTAGAGCAC	EEEEEEEEEEEEEEEEEEEEEEEEEEEEEEEEEEEEEEEEEEEEEE	NH:i:1	HI:i:1	AS:i:40	nM:i:0	NM:i:0	MD:Z:46	jM:B:c,0	jI:B:i,22,44
AMT_Mettl3_trim_nodup_bc03_mmU3Aligned.out.sam:NS500615:133:HH7MHBGXX:1:11311:14609:6307	0	mmU3	1	255	27M15N23M	*	0	0	AAGATTATACTTTCAGGGATCATTTCTAGAAGTTTCTCTGACTGTGTAGA	EEEEEEEEEEEEEEEEEEEEEEEEEEEAEEEEEEEEEEEEEEEEEEEEEE	NH:i:1	HI:i:1	AS:i:42	nM:i:1	NM:i:1	MD:Z:4C45	jM:B:c,0	jI:B:i,28,42
AMT_Mettl3_trim_nodup_bc03_mmU3Aligned.out.sam:NS500615:133:HH7MHBGXX:1:12106:1622:15228	0	mmU3	22	255	25M1N24M	*	0	0	ATTTCTATAGTTCGTTACTAGAGAAGTTCTCTGACTGTGTAGAGCACCC	EAEEEEEEEEEEEAEEEE<EEEEEEA/EEEEEEEEEEEEEEEAEEEEEE	NH:i:1	HI:i:1	AS:i:46	nM:i:1	NM:i:1	MD:Z:25T23	jM:B:c,1	jI:B:i,47,47
AMT_Mettl3_trim_nodup_bc03_mmU3Aligned.out.sam:NS500615:133:HH7MHBGXX:1:12111:20941:2057	0	mmU3	1	255	21M21N30M	*	0	0	AAGACTATACTTTCAGGGATCAGAAGTTTCTCTGACTGTGTAGAGCACCCG	EEE6AEEEEEEEEEEEEEEEEAEEAEEEEEEEEEEEEEEEEEEEEEEEEEE	NH:i:1	HI:i:1	AS:i:45	nM:i:0	NM:i:0	MD:Z:51	jM:B:c,0	jI:B:i,22,42
AMT_Mettl3_trim_nodup_bc03_mmU3Aligned.out.sam:NS500615:133:HH7MHBGXX:1:12112:14989:11709	0	mmU3	1	255	18M3N44M	*	0	0	AAGACTATACTTTCAGGGATTTCTATAGTTCGTTACTAGAGAAGTTTCTCTGACTGTGTAGA	EEEEEEEEEEEEEEEEEEEEEEEEEEAEEEEEEEEEE/EEEEEEEEEEEEEEEEEEEEE/EE	NH:i:1	HI:i:1	AS:i:56	nM:i:0	NM:i:0	MD:Z:62	jM:B:c,0	jI:B:i,19,21
AMT_Mettl3_trim_nodup_bc03_mmU3Aligned.out.sam:NS500615:133:HH7MHBGXX:1:12210:9802:17914	0	mmU3	1	255	46M1N15M	*	0	0	AAGACTATACTTTCAGGGATCATTTCTATAGTTCGTTACTAGAGAAGTTCTCTGACTGTGT	EEEEEEEAEEEEEEEEEEEEEEEEEEEEEEEEEEEEEEE<EEEEAEA<E6AEEEAEEEEEE	NH:i:1	HI:i:1	AS:i:58	nM:i:1	NM:i:1	MD:Z:46T14	jM:B:c,1	jI:B:i,47,47
AMT_Mettl3_trim_nodup_bc03_mmU3Aligned.out.sam:NS500615:133:HH7MHBGXX:1:12304:8543:3240	0	mmU3	1	255	21M21N30M	*	0	0	AAGACTATACTTTCAGGGATCAGAAGTTTCTCTGACTGTGTAGAGCACCCG	EEEEEEEEEEEEEEEEEEEEEEEEEEEEEEEEEEEEEEEEEEEEEEEEEEE	NH:i:1	HI:i:1	AS:i:45	nM:i:0	NM:i:0	MD:Z:51	jM:B:c,0	jI:B:i,22,42
AMT_Mettl3_trim_nodup_bc03_mmU3Aligned.out.sam:NS500615:133:HH7MHBGXX:1:12304:17908:17043	0	mmU3	22	255	17M56N28M	*	0	0	ATTTCTATAGTTCGTTACGTTCCCTCCTGAGCGTGAAGCCGGCTC	EEEEAEEEEEEEEEEEEEEEEEAEEEEEEEE<E<EEEEEAEEAEE	NH:i:1	HI:i:1	AS:i:39	nM:i:0	NM:i:0	MD:Z:45	jM:B:c,0	jI:B:i,39,94
AMT_Mettl3_trim_nodup_bc03_mmU3Aligned.out.sam:NS500615:133:HH7MHBGXX:1:13106:21599:17239	0	mmU3	1	255	26M2N34M	*	0	0	AAGACTATACTTTCAGGGATCATTTCTAGTTCGTTACTAGAGAAGTTTCTCTGACTGTGT	EEEEEEEEEEEEEEEEAEEEEEEEEEEEEEEEEEEEEEEEEEEEEEEEEEEEEEEEEEEE	NH:i:1	HI:i:1	AS:i:55	nM:i:0	NM:i:0	MD:Z:60	jM:B:c,0	jI:B:i,27,28
AMT_Mettl3_trim_nodup_bc03_mmU3Aligned.out.sam:NS500615:133:HH7MHBGXX:1:13202:22847:15513	0	mmU3	1	255	37M5N23M	*	0	0	AAGACTATACTTTCAGGGATCATTTCTATAGTTTGTTAGAAGTTTCTCTGACTGTGTAGA	EEEEEEEEEEEEEEEEEEEEEEEEEEEEEEEEEEEEEAEEEEEEEEEEEEEEEEEEEAEE	NH:i:1	HI:i:1	AS:i:52	nM:i:1	NM:i:1	MD:Z:33C26	jM:B:c,0	jI:B:i,38,42
AMT_Mettl3_trim_nodup_bc03_mmU3Aligned.out.sam:NS500615:133:HH7MHBGXX:1:13208:18439:3589	0	mmU3	1	255	26M2N34M	*	0	0	AAGACTATACTTTCAGGGATCATTTCTAGTTCGTTACTAGAGAAGTTTCTCTGACTGTGT	EEEEEEEEEEEEEEEEEEEEEEEEEEEEEEEEEEEEEEEEEEEEEEEEEEEEEEEEEEEE	NH:i:1	HI:i:1	AS:i:55	nM:i:0	NM:i:0	MD:Z:60	jM:B:c,0	jI:B:i,27,28
AMT_Mettl3_trim_nodup_bc03_mmU3Aligned.out.sam:NS500615:133:HH7MHBGXX:1:13212:13297:9215	0	mmU3	1	255	27M15N23M	*	0	0	AAGATTATACTTTCAGGGATCATTTCTAGAAGTTTCTCTGACTGTGTAGA	EEEEEEEEEEEEEEEEEEEEEEEEEEEEEEEEEEEEEEEEEEEEEEEEEE	NH:i:1	HI:i:1	AS:i:42	nM:i:1	NM:i:1	MD:Z:4C45	jM:B:c,0	jI:B:i,28,42
AMT_Mettl3_trim_nodup_bc03_mmU3Aligned.out.sam:NS500615:133:HH7MHBGXX:1:13306:20504:9882	0	mmU3	22	255	15M2N28M	*	0	0	ATTTCTATAGTTCGTCTAGAGAAGTTTCTCTGACTGTGTAGAG	EEEEEEEEEEEEEEEEEEEEEEEEEEEEEEEEEEEEEEEEEEE	NH:i:1	HI:i:1	AS:i:38	nM:i:0	NM:i:0	MD:Z:43	jM:B:c,0	jI:B:i,37,38
AMT_Mettl3_trim_nodup_bc03_mmU3Aligned.out.sam:NS500615:133:HH7MHBGXX:1:21108:17373:9125	0	mmU3	1	255	21M23N25M	*	0	0	AAGACTATACTTTCAGGGATCAAGTTTCTCTGACTGTGTAGAGCAC	EEEEEEEEEEEEEEEEEEEEEEEEEEEEEEEEEEEEEEEEEEEEAE	NH:i:1	HI:i:1	AS:i:40	nM:i:0	NM:i:0	MD:Z:46	jM:B:c,0	jI:B:i,22,44
AMT_Mettl3_trim_nodup_bc03_mmU3Aligned.out.sam:NS500615:133:HH7MHBGXX:1:21201:16407:19034	0	mmU3	1	255	30M14N19M	*	0	0	AAGACTATACTTTCAGGGATCATTTCTATGAAGTTTCTCTGACTGTGTA	EEEEAEEEEAEEEEEEEEEEEEEEEEEEEEEEEEEEEEEEEEEEEEEEE	NH:i:1	HI:i:1	AS:i:46	nM:i:1	NM:i:1	MD:Z:29A19	jM:B:c,1	jI:B:i,31,44
AMT_Mettl3_trim_nodup_bc03_mmU3Aligned.out.sam:NS500615:133:HH7MHBGXX:1:21301:7230:1402	0	mmU3	22	255	25M1N24M	*	0	0	ATTTCTATAGTTCGTTACTAGAGAAGTTCTCTGACTGTGTAGAGCACCC	EEEEEEAEEEEEEEEEEEEAEEEEEEEEEEEEEEEEEEEEEEEEEEEEE	NH:i:1	HI:i:1	AS:i:46	nM:i:1	NM:i:1	MD:Z:25T23	jM:B:c,1	jI:B:i,47,47
AMT_Mettl3_trim_nodup_bc03_mmU3Aligned.out.sam:NS500615:133:HH7MHBGXX:1:21301:6979:15558	0	mmU3	1	255	18M3N44M	*	0	0	AAGACTATACTTTCAGGGATTTCTATAGTTCGTTACTAGAGAAGTTTCTCTGACTGTGTAGA	EEEEEEEEEEEEEEEEEEEEEEEEAEAEEEEEEEEEEEEEEEEEEEEEEEEEEEEEEEEEEE	NH:i:1	HI:i:1	AS:i:56	nM:i:0	NM:i:0	MD:Z:62	jM:B:c,0	jI:B:i,19,21
AMT_Mettl3_trim_nodup_bc03_mmU3Aligned.out.sam:NS500615:133:HH7MHBGXX:1:21304:6927:2394	0	mmU3	1	255	9M1N16M19N23M15S	*	0	0	AAGACTATACTTCAGGGATCATTTCAGTTTCTCTGACTGTGTAGAGCAAGATCGGAAGAGCGG	EEEAEEEEEEEEEEEEEEEAEEEEEEEEEEEEEEEEEEEEEEEEEEEEEEEEEEEEEEAEEEE	NH:i:1	HI:i:1	AS:i:40	nM:i:1	NM:i:1	MD:Z:9T38	jM:B:c,2,0	jI:B:i,10,10,27,45
AMT_Mettl3_trim_nodup_bc03_mmU3Aligned.out.sam:NS500615:133:HH7MHBGXX:1:21305:3920:15631	0	mmU3	1	255	21M21N30M	*	0	0	AAGACTATACTTTCAGGGATCAGAAGTTTCTCTGACTGTGTAGAGCACCCG	EEEEEEEEEEEEEEEEEEEEEEEEEEEEEEEEEEEEEEEEEEEAEEEEEEA	NH:i:1	HI:i:1	AS:i:45	nM:i:0	NM:i:0	MD:Z:51	jM:B:c,0	jI:B:i,22,42
AMT_Mettl3_trim_nodup_bc03_mmU3Aligned.out.sam:NS500615:133:HH7MHBGXX:1:21306:21985:14712	0	mmU3	1	255	37M5N23M	*	0	0	AAGACTATACTTTCAGGGATCATTTCTATAGTTTGTTAGAAGTTTCTCTGACTGTGTAGA	EEEAEEEEAEEEEEEEEEEEEEEEEEEEAAEAEEEEEEEEAAEAEEAEEEEEEEEEE/EE	NH:i:1	HI:i:1	AS:i:52	nM:i:1	NM:i:1	MD:Z:33C26	jM:B:c,0	jI:B:i,38,42
AMT_Mettl3_trim_nodup_bc03_mmU3Aligned.out.sam:NS500615:133:HH7MHBGXX:1:21309:21801:14744	0	mmU3	1	255	21M23N25M	*	0	0	AAGACTATACTTTCAGGGATCAAGTTTCTCTGACTGTGTAGAGCAC	EEEEEEAEEAEEEEEEEEEEEEEEEEEEEEEEAEEEEEEEEAEEEE	NH:i:1	HI:i:1	AS:i:40	nM:i:0	NM:i:0	MD:Z:46	jM:B:c,0	jI:B:i,22,44
AMT_Mettl3_trim_nodup_bc03_mmU3Aligned.out.sam:NS500615:133:HH7MHBGXX:1:21310:11126:5917	0	mmU3	1	255	30M14N19M	*	0	0	AAGACTATACTTTCAGGGATCATTTCTATGAAGTTTCTCTGACTGTGTA	EEEEEEEEEEEEEEEEEEEEEEEEEEEEEEEEEEEEEEEEE/EEEEEEE	NH:i:1	HI:i:1	AS:i:46	nM:i:1	NM:i:1	MD:Z:29A19	jM:B:c,1	jI:B:i,31,44
AMT_Mettl3_trim_nodup_bc03_mmU3Aligned.out.sam:NS500615:133:HH7MHBGXX:1:22101:26516:8182	0	mmU3	1	255	22M22N21M	*	0	0	AAGACTATACTTTCAGGGATCAAAGTTTCTCTGACTGTGTAGA	AEEEEEEEEEEEEEEEEEEEEEEEEEEEEEEEEEEEEEEEEEE	NH:i:1	HI:i:1	AS:i:37	nM:i:0	NM:i:0	MD:Z:43	jM:B:c,0	jI:B:i,23,44
AMT_Mettl3_trim_nodup_bc03_mmU3Aligned.out.sam:NS500615:133:HH7MHBGXX:1:22101:8347:9207	0	mmU3	22	255	25M1N24M	*	0	0	ATTTCTATAGTTCGTTACTAGAGAAGTTCTCTGACTGTGTAGAGCACCC	EEEEEAEEEEEEEEEEEEEEEEEEEEEEEEEEEEEEEEEEEEEEEEEEE	NH:i:1	HI:i:1	AS:i:46	nM:i:1	NM:i:1	MD:Z:25T23	jM:B:c,1	jI:B:i,47,47
AMT_Mettl3_trim_nodup_bc03_mmU3Aligned.out.sam:NS500615:133:HH7MHBGXX:1:22201:21148:12973	0	mmU3	1	255	18M3N44M	*	0	0	AAGACTATACTTTCAGGGATTTCTATAGTTCGTTACTAGAGAAGTTTCTCTGACTGTGTAGA	EEEEEEEEEEAEEEEE<EEEEEAEEEEEEEAEEEEEEAEE<EEEEEEAEEA/EEEEAAAAAE	NH:i:1	HI:i:1	AS:i:56	nM:i:0	NM:i:0	MD:Z:62	jM:B:c,0	jI:B:i,19,21
AMT_Mettl3_trim_nodup_bc03_mmU3Aligned.out.sam:NS500615:133:HH7MHBGXX:1:22304:7156:10594	0	mmU3	1	255	28M11N26M	*	0	0	AAGACTATACTTTCAGGGATCATTTCTATAGAGAAGTTTCTCTGACTGTGTAGA	EEEEEEEEEEEEEEEEE<EEEEEEEEEAEEEEEEEEEEEEEEEEEEEEEAEAEE	NH:i:1	HI:i:1	AS:i:48	nM:i:0	NM:i:0	MD:Z:54	jM:B:c,0	jI:B:i,29,39
AMT_Mettl3_trim_nodup_bc03_mmU3Aligned.out.sam:NS500615:133:HH7MHBGXX:1:23104:17185:18735	0	mmU3	5	255	4S19M47N31M9S	*	0	0	AACTCTATACTTTCAGGGATCATCGAAACCACGAGGACGAGACGTAGCGTTCCCGTTTCTCTG	EEEEEEEEEEEEEEEEEEEEEEEE<EEEEEEEEEEEEEEEEEEEEEEEEAEEEAEEEA<EEEE	NH:i:1	HI:i:1	AS:i:44	nM:i:0	NM:i:0	MD:Z:50	jM:B:c,0	jI:B:i,24,70
AMT_Mettl3_trim_nodup_bc03_mmU3Aligned.out.sam:NS500615:133:HH7MHBGXX:1:23108:20805:11545	0	mmU3	1	255	30M14N19M	*	0	0	AAGACTATACTTTCAGGGATCATTTCTATGAAGTTTCTCTGACTGTGTA	EEEEEEEEEEEEEEEEEEEEEEEEEEEEEEEEEEEEEEEEEEEEEEEEE	NH:i:1	HI:i:1	AS:i:46	nM:i:1	NM:i:1	MD:Z:29A19	jM:B:c,1	jI:B:i,31,44
AMT_Mettl3_trim_nodup_bc03_mmU3Aligned.out.sam:NS500615:133:HH7MHBGXX:1:23203:23768:8480	0	mmU3	143	255	34M1N22M	*	0	0	CTGCCTTCTGCCATTGATGATCGTTCTTCCCTCCTTGGGAGGGTGAGAGGGAGGGA	EEEEEEEE<EE/EE/EEEEEEEEE/EEEEEAEE6<EEEEEEEEEAEEEEAEEEAEE	NH:i:1	HI:i:1	AS:i:49	nM:i:1	NM:i:1	MD:Z:6C49	jM:B:c,0	jI:B:i,177,177
AMT_Mettl3_trim_nodup_bc03_mmU3Aligned.out.sam:NS500615:133:HH7MHBGXX:2:11111:5788:5315	0	mmU3	143	255	34M1N22M	*	0	0	CTGCCTTCTGCCATTGATGATCGTTCTTCCCTCCTTGGGAGGGTGAGAGGGAGGGA	EEEEEEEEEEEEEEEEEEEAEEEEEEEEAEEEE/EEEEEEEEEEEEEEEEAEEEEE	NH:i:1	HI:i:1	AS:i:49	nM:i:1	NM:i:1	MD:Z:6C49	jM:B:c,0	jI:B:i,177,177
AMT_Mettl3_trim_nodup_bc03_mmU3Aligned.out.sam:NS500615:133:HH7MHBGXX:2:11207:21020:19085	0	mmU3	120	255	5S17M4N15M	*	0	0	TTGGCCTCTAGGTGCTGCTTGAAGCTGCCTTCTGCCA	EEEEEEEEEEEEEEEEEEEEEEEEEEEEEEEEEEEEE	NH:i:1	HI:i:1	AS:i:25	nM:i:1	NM:i:1	MD:Z:25C6	jM:B:c,4	jI:B:i,137,140
AMT_Mettl3_trim_nodup_bc03_mmU3Aligned.out.sam:NS500615:133:HH7MHBGXX:2:12311:6045:6528	0	mmU3	120	255	5S17M4N15M	*	0	0	TTGGCCTCTAGGTGCTGCTTGAAGCTGCCTTCTGCCA	EEEEEEEEEEEEEEEEEEEEEEEEEEEEEEEEEEEEE	NH:i:1	HI:i:1	AS:i:25	nM:i:1	NM:i:1	MD:Z:25C6	jM:B:c,4	jI:B:i,137,140
AMT_Mettl3_trim_nodup_bc03_mmU3Aligned.out.sam:NS500615:133:HH7MHBGXX:2:13102:15865:3189	0	mmU3	19	255	18M2N30M15S	*	0	0	ATCATTTCTATAGTTCGTCTAGAGAAGTTTCTCTGACTGTGTAGAGCAAGATCGGAAGAGCGG	EEEEEEEEEEEEEEEEEEEEEEEEEEEEEEEEEEEEEEEEEEEEEEEEEEEEEEEEEEAEEEE	NH:i:1	HI:i:1	AS:i:43	nM:i:0	NM:i:0	MD:Z:48	jM:B:c,0	jI:B:i,37,38
AMT_Mettl3_trim_nodup_bc03_mmU3Aligned.out.sam:NS500615:133:HH7MHBGXX:2:21311:19527:2547	0	mmU3	143	255	34M1N22M	*	0	0	CTGCCTTCTGCCATTGATGATCGTTCTTCCCTCCTTGGGAGGGTGAGAGGGAGGGA	EEEEEEEEEEEEEEEEEEEEEEEEEEEEEEEEEEEEEEEEEEEEEEEEEEEEEEEE	NH:i:1	HI:i:1	AS:i:49	nM:i:1	NM:i:1	MD:Z:6C49	jM:B:c,0	jI:B:i,177,177
AMT_Mettl3_trim_nodup_bc03_mmU3Aligned.out.sam:NS500615:133:HH7MHBGXX:2:23101:12625:15151	0	mmU3	19	255	18M2N30M15S	*	0	0	ATCATTTCTATAGTTCGTCTAGAGAAGTTTCTCTGACTGTGTAGAGCAAGATCGGAAGAGCGG	EEEEEEEEEEEAEEEEEEEEEEEEEEEEEEEEEEEEEEEEEEEEEEEEEEEEEEEEEEEEEEE	NH:i:1	HI:i:1	AS:i:43	nM:i:0	NM:i:0	MD:Z:48	jM:B:c,0	jI:B:i,37,38
AMT_Mettl3_trim_nodup_bc03_mmU3Aligned.out.sam:NS500615:133:HH7MHBGXX:3:12501:17657:10132	0	mmU3	143	255	34M1N22M	*	0	0	CTGCCTTCTGCCATTGATGATCGTTCTTCCCTCCTTGGGAGGGTGAGAGGGAGGGA	AEEAAEEEEEEEEEEEEEEEEEEEEEAEE/AEEEEEEEEEAEEEEEEEEEEEAAAE	NH:i:1	HI:i:1	AS:i:49	nM:i:1	NM:i:1	MD:Z:6C49	jM:B:c,0	jI:B:i,177,177
AMT_Mettl3_trim_nodup_bc03_mmU3Aligned.out.sam:NS500615:133:HH7MHBGXX:3:21411:9790:5484	0	mmU3	121	255	1S16M1N31M15S	*	0	0	TTCTAGGTGCTGCTTACTGCAGCTGCCTCCTGCCATTGATGATCGTTCAGATCGGAAGAGCGG	EEEEEEEEEEEEEEEEEEEEEEEEEEEEEEEEEAEEEEEEEEEEEEEEEEEEEEEE<AEEEEE	NH:i:1	HI:i:1	AS:i:42	nM:i:2	NM:i:2	MD:Z:14G0A31	jM:B:c,2	jI:B:i,137,137
AMT_Mettl3_trim_nodup_bc03_mmU3Aligned.out.sam:NS500615:133:HH7MHBGXX:1:11106:19219:16941	0	mmU3	159	255	18M1N17M	*	0	0	ATGATCGTTCTTCCCTCCTTGGGAGGGTGAGAGGG	EEEEEEEEEEEEEEEEE/EEAEEEEEEEEEEEEEE	NH:i:1	HI:i:1	AS:i:30	nM:i:0	NM:i:0	MD:Z:35	jM:B:c,0	jI:B:i,177,177
AMT_Mettl3_trim_nodup_bc03_mmU3Aligned.out.sam:NS500615:133:HH7MHBGXX:1:21101:10841:19274	0	mmU3	159	255	18M1N22M	*	0	0	ATGATCGTTCTTCCCTCCTTGGGAGGGTGAGAGGGAGGGA	EEEEEEEEEEEEEEEEEAEEEEEEEEEEEEEEEEEEEEEE	NH:i:1	HI:i:1	AS:i:35	nM:i:0	NM:i:0	MD:Z:40	jM:B:c,0	jI:B:i,177,177
AMT_Mettl3_trim_nodup_bc03_mmU3Aligned.out.sam:NS500615:133:HH7MHBGXX:1:21201:17187:17735	0	mmU3	159	255	18M1N20M	*	0	0	ATGATCGTTCTTCCCTCCTTGGGAGGGTGAGAGGGAGG	EEEEEEEEEEEEEEEEEEEEEEEEEEEEEEEEEEEEEE	NH:i:1	HI:i:1	AS:i:33	nM:i:0	NM:i:0	MD:Z:38	jM:B:c,0	jI:B:i,177,177
AMT_Mettl3_trim_nodup_bc03_mmU3Aligned.out.sam:NS500615:133:HH7MHBGXX:2:13208:15137:4580	0	mmU3	159	255	18M1N17M	*	0	0	ATGATCGTTCTTCCCTCCTTGGGAGGGTGAGAGGG	EEEEEEEEEEEEEEEEEEEEEEEEEEEEEEEEEEE	NH:i:1	HI:i:1	AS:i:30	nM:i:0	NM:i:0	MD:Z:35	jM:B:c,0	jI:B:i,177,177
AMT_Mettl3_trim_nodup_bc03_mmU3Aligned.out.sam:NS500615:133:HH7MHBGXX:1:12103:15472:18863	0	mmU3	147	255	27M24N17M10S	*	0	0	CTCCTGCCATTGATGATCGTTCTTCCCGAACGTAGTCTGAGTGGACTCGGTTTA	6EEEEEEEEEEEEEEEEEEEEEEEEEEEEEEEEEEEEEEEEEEEEEEEEEEEEA	NH:i:1	HI:i:1	AS:i:36	nM:i:1	NM:i:1	MD:Z:32C11	jM:B:c,0	jI:B:i,174,197
AMT_Mettl3_trim_nodup_bc03_mmU3Aligned.out.sam:NS500615:133:HH7MHBGXX:1:12211:22652:1672	0	mmU3	151	255	4S26M1N19M14S	*	0	0	TCGTTGCCATTGATGATCGTTCTTCCCTCCTTGGGAGGGTGAGAGGGAGATCGGAAGAGCGGT	EEEEEEEEEEEEEEEEEEEEEEEEEEAEEEEEEEEEEEEEEEEEEEEEEEEEEEEEEAEEEEE	NH:i:1	HI:i:1	AS:i:40	nM:i:0	NM:i:0	MD:Z:45	jM:B:c,0	jI:B:i,177,177
AMT_Mettl3_trim_nodup_bc03_mmU3Aligned.out.sam:NS500615:133:HH7MHBGXX:3:23606:5385:4560	0	mmU3	162	255	15M1N34M	*	0	0	ATCGTTCTTCCCTCCTTGGGAGGGTGAGAGGGAGGGAACGCAGTCTGAG	EEEEEEEEEEEEEEEEEEEEEEEEEEEEEEEEEEEEEEEEEEEEEEEEE	NH:i:1	HI:i:1	AS:i:44	nM:i:0	NM:i:0	MD:Z:49	jM:B:c,0	jI:B:i,177,177
AMT_Mettl3_trim_nodup_bc03_mmU3Aligned.out.sam:NS500615:133:HH7MHBGXX:3:23612:19775:16543	0	mmU3	4	255	31M4N6M4N18M	*	0	0	ACTATACTTTCAGGGATCATTTCTATAGTTCCTAGAGTTCTCTGACTGTGTAGAG	EEEEEEEEEEEEEEEEEEEEEEEEEEEEEEEAEEEEEEEAEEEEEEEEEEEEAEE	NH:i:1	HI:i:1	AS:i:46	nM:i:0	NM:i:0	MD:Z:55	jM:B:c,0,0	jI:B:i,35,38,45,48
AMT_Mettl3_trim_nodup_bc03_mmU3Aligned.out.sam:NS500615:133:HH7MHBGXX:4:12512:19883:4297	0	mmU3	162	255	15M1N23M	*	0	0	ATCGTTCTTCCCTCCTTGGGAGGGTGAGAGGGAGGGAA	EEEEEEEEEEEAEEEEEEEEAEEEEEEEEEEEEEEEEE	NH:i:1	HI:i:1	AS:i:33	nM:i:0	NM:i:0	MD:Z:38	jM:B:c,0	jI:B:i,177,177
AMT_Mettl3_trim_nodup_bc03_mmU3Aligned.out.sam:NS500615:133:HH7MHBGXX:4:12611:16153:17338	0	mmU3	162	255	15M1N20M1S	*	0	0	ATCGTTCTTCCCTCCTTGGGAGGGTGAGAGGGAGGC	EAEEEEEEEE<AEEEEEEEEEEEEEEEEEEEEEEEE	NH:i:1	HI:i:1	AS:i:30	nM:i:0	NM:i:0	MD:Z:35	jM:B:c,0	jI:B:i,177,177
AMT_Mettl3_trim_nodup_bc03_mmU3Aligned.out.sam:NS500615:133:HH7MHBGXX:4:13402:17122:13175	0	mmU3	162	255	15M1N23M	*	0	0	ATCGTTCTTCCCTCCTTGGGAGGGTGAGAGGGAGGGAA	EEEEEEEEEEEEEEEEEEEEEEEEEEEEEEEEEEEEEE	NH:i:1	HI:i:1	AS:i:33	nM:i:0	NM:i:0	MD:Z:38	jM:B:c,0	jI:B:i,177,177
AMT_Mettl3_trim_nodup_bc03_mmU3Aligned.out.sam:NS500615:133:HH7MHBGXX:4:13512:22820:12258	0	mmU3	4	255	18M21N23M	*	0	0	ACTATACTTTCAGGGATCAGAAGTTTCTCTGACTGTGTAGA	EEEEEEEEEEEEEEEEEEEEEEEEEEEEEEEEEEEEEEEEE	NH:i:1	HI:i:1	AS:i:36	nM:i:0	NM:i:0	MD:Z:41	jM:B:c,0	jI:B:i,22,42
AMT_Mettl3_trim_nodup_bc03_mmU3Aligned.out.sam:NS500615:133:HH7MHBGXX:4:13611:26245:6873	0	mmU3	100	255	5S37M1N21M	*	0	0	ATGAACCTTCTGAGCGTGAAGCCGGCTCTAGGTGCTGCTTGCTGCAGCTGCCTTCTGCCATTG	AEEE6EEEEEEEEEEEEEEEEEEEEEEEEEEE<EEEEEEEEEEEEEEEEEEEEEEEEEEEEEE	NH:i:1	HI:i:1	AS:i:51	nM:i:3	NM:i:3	MD:Z:3C32A11C9	jM:B:c,2	jI:B:i,137,137
AMT_Mettl3_trim_nodup_bc03_mmU3Aligned.out.sam:NS500615:133:HH7MHBGXX:4:22507:8411:19376	0	mmU3	162	255	15M1N26M	*	0	0	ATCGTTCTTCCCTCCTTGGGAGGGTGAGAGGGAGGGAACGC	EEEEEEEEEEEAEEAEEEEEEEEAEEEEEEEEEEEEE/EEE	NH:i:1	HI:i:1	AS:i:36	nM:i:0	NM:i:0	MD:Z:41	jM:B:c,0	jI:B:i,177,177
AMT_Mettl3_trim_nodup_bc03_mmU3Aligned.out.sam:NS500615:133:HH7MHBGXX:4:22508:3480:9400	0	mmU3	162	255	15M1N26M	*	0	0	ATCGTTCTTCCCTCCTTGGGAGGGTGAGAGGGAGGGAACGC	EEEEEEEEEEEEEEEEEEEEEEEEEEEEEEEEEEEEEEEEE	NH:i:1	HI:i:1	AS:i:36	nM:i:0	NM:i:0	MD:Z:41	jM:B:c,0	jI:B:i,177,177
AMT_Mettl3_trim_nodup_bc03_mmU3Aligned.out.sam:NS500615:133:HH7MHBGXX:4:23507:7950:7144	0	mmU3	4	255	18M23N24M	*	0	0	ACTATACTTTCAGGGATCAAGTTTCTCTGACTGTGTAGAGCA	EEEEEE6EEEEEEAEEEEEEE/EEEEEAEEEEEAEEEEAE/E	NH:i:1	HI:i:1	AS:i:36	nM:i:0	NM:i:0	MD:Z:42	jM:B:c,0	jI:B:i,22,44
AMT_Mettl3_trim_nodup_bc03_mmU3Aligned.out.sam:NS500615:133:HH7MHBGXX:3:13508:12089:12398	0	mmU3	89	255	41M7N21M	*	0	0	ACGTAGCGTTCCCTCCTGAGCGTGAAGCCGGCTCTAGGTGCCTGCAGCTGCCTCCTGCCATT	EEEEEEEEEEEEEEEEEEEEEEEEEEEEEEEEEEEEEE<EEEEEEEEEEEEEEEEEEEEEEE	NH:i:1	HI:i:1	AS:i:56	nM:i:0	NM:i:0	MD:Z:62	jM:B:c,0	jI:B:i,130,136
AMT_Mettl3_trim_nodup_bc03_mmU3Aligned.out.sam:NS500615:133:HH7MHBGXX:3:13512:3867:7853	0	mmU3	104	255	1S33M1N29M	*	0	0	TCTGAGCGTGAAGCTGGCTCTAGGTGCTGCTTACTGCAGCTGCCTCCTGCCATTGATGATCGT	EEEEEEEEEEEEEEEEEEEEEEEEEEEEEEEEEEEEE/EEEEEEEEEEEEEEEEEEEEEEEEE	NH:i:1	HI:i:1	AS:i:55	nM:i:3	NM:i:3	MD:Z:13C17G0A29	jM:B:c,2	jI:B:i,137,137
AMT_Mettl3_trim_nodup_bc03_mmU3Aligned.out.sam:NS500615:133:HH7MHBGXX:3:13606:8411:5604	0	mmU3	158	255	19M1N22M	*	0	0	GATGATCGTTCTTCCCTCCTTGGGAGGGTGAGAGGGAGGGA	EEEEEEEEEEEEEEEEEEEEEEEEEEEEEEEEEEEEEEEEE	NH:i:1	HI:i:1	AS:i:36	nM:i:0	NM:i:0	MD:Z:41	jM:B:c,0	jI:B:i,177,177
AMT_Mettl3_trim_nodup_bc03_mmU3Aligned.out.sam:NS500615:133:HH7MHBGXX:3:21606:9716:5796	0	mmU3	159	255	1S18M1N23M	*	0	0	AATGATCGTTCTTCCCTCCTTGGGAGGGTGAGAGGGAGGGAA	EEEEEEEEEEEEEEEEEEEEEEEEEEEEEEEEEEEEEEEEEE	NH:i:1	HI:i:1	AS:i:36	nM:i:0	NM:i:0	MD:Z:41	jM:B:c,0	jI:B:i,177,177
AMT_Mettl3_trim_nodup_bc03_mmU3Aligned.out.sam:NS500615:133:HH7MHBGXX:3:22409:23971:11862	0	mmU3	158	255	19M1N20M	*	0	0	GATGATCGTTCTTCCCTCCTTGGGAGGGTGAGAGGGAGG	EEEEEEEEEEEEEEEEEEEEEEEEEEEEEEEEEEEEEEA	NH:i:1	HI:i:1	AS:i:34	nM:i:0	NM:i:0	MD:Z:39	jM:B:c,0	jI:B:i,177,177
AMT_Mettl3_trim_nodup_bc03_mmU3Aligned.out.sam:NS500615:133:HH7MHBGXX:4:11609:23469:9408	0	mmU3	120	255	10S16M5N25M1S	*	0	0	ATCGGTCGTCCTCTAGGTGCTGCTTGAGCTGCCTTCTGCCATTGATGATCGA	EEEEEEEEEEEEEEEEEEEEEEEEEEEEEEEEAEEEEEAEEEEEEEEEEEAE	NH:i:1	HI:i:1	AS:i:34	nM:i:1	NM:i:1	MD:Z:24C16	jM:B:c,0	jI:B:i,136,140
AMT_Mettl3_trim_nodup_bc03_mmU3Aligned.out.sam:NS500615:133:HH7MHBGXX:4:12402:5638:4023	0	mmU3	89	255	33M1N25M	*	0	0	ACGTAGCGTTCCCTCCTGAGCGTGAAGTCGGCTTAGGTGCTGCTTGACAGCAGCTGCC	/EEEEEEAEEEEEEEEEEEEEEEEEEEEEEEAEEEEEEEEEEEEEEEA/EEAEEEEEA	NH:i:1	HI:i:1	AS:i:49	nM:i:2	NM:i:2	MD:Z:27C20T9	jM:B:c,0	jI:B:i,122,122
AMT_Mettl3_trim_nodup_bc03_mmU3Aligned.out.sam:NS500615:133:HH7MHBGXX:4:12501:3040:3569	0	mmU3	158	255	19M1N21M	*	0	0	GATGATCGTTCTTCCCTCCTTGGGAGGGTGAGAGGGAGGG	EEEEEEEEEEEEEEEEEEEEEEEEEEEEEEEEEEEEEEEE	NH:i:1	HI:i:1	AS:i:35	nM:i:0	NM:i:0	MD:Z:40	jM:B:c,0	jI:B:i,177,177
AMT_Mettl3_trim_nodup_bc03_mmU3Aligned.out.sam:NS500615:133:HH7MHBGXX:4:12503:3382:15670	0	mmU3	89	255	20M79N27M16S	*	0	0	ACGTAGCGTTCCCTCCTGAGGAGAGGGAGGGAACGCAGTCTGAGTGGAAGATCGGAAGAGCGG	AEEEEEEEAEEEEEEEEEEEEEEEEEEEEEEEEEEEEEEEEEEEEEEEEEEEEEEEEEEEEEE	NH:i:1	HI:i:1	AS:i:41	nM:i:0	NM:i:0	MD:Z:47	jM:B:c,0	jI:B:i,109,187
AMT_Mettl3_trim_nodup_bc03_mmU3Aligned.out.sam:NS500615:133:HH7MHBGXX:3:22508:18333:17078	0	mmU3	161	255	16M1N22M	*	0	0	GATCGTTCTTCCCTCCTTGGGAGGGTGAGAGGGAGGGA	EAEEEEEEEEEEEEEEEEEEEEEEEEEEEEEEEEEEEE	NH:i:1	HI:i:1	AS:i:33	nM:i:0	NM:i:0	MD:Z:38	jM:B:c,0	jI:B:i,177,177
AMT_Mettl3_trim_nodup_bc03_mmU3Aligned.out.sam:NS500615:133:HH7MHBGXX:3:23402:3055:2531	0	mmU3	19	255	18M2N30M15S	*	0	0	ATCATTTCTATAGTTCGTCTAGAGAAGTTTCTCTGACTGTGTAGAGCAAGATCGGAAGAGCGG	EEEEEEEEEEEEEEEEEEEEAEEEEEEEEEEEEEEEEEEEEEEEEEEEEEEEEEEEEEEEEEE	NH:i:1	HI:i:1	AS:i:43	nM:i:0	NM:i:0	MD:Z:48	jM:B:c,0	jI:B:i,37,38
AMT_Mettl3_trim_nodup_bc03_mmU3Aligned.out.sam:NS500615:133:HH7MHBGXX:4:11502:20945:12546	0	mmU3	116	255	1S21M1N27M12S	*	0	0	TCCGGCTCTAGGTGCTGCTTGCTGCAGCTGCCTTCTGCCATTGATGATCTCCTGAGCGTGA	EEEEEEEEEEEEEEEEEEEEEEEEEEEEEEAEEEEEEEEEEAEEEEEEEEEEEEEEEEEEE	NH:i:1	HI:i:1	AS:i:43	nM:i:2	NM:i:2	MD:Z:20A11C15	jM:B:c,2	jI:B:i,137,137
AMT_Mettl3_trim_nodup_bc03_mmU3Aligned.out.sam:NS500615:133:HH7MHBGXX:4:11606:15751:14204	0	mmU3	19	255	18M2N30M15S	*	0	0	ATCATTTCTATAGTTCGTCTAGAGAAGTTTCTCTGACTGTGTAGAGCAAGATCGGAAGAGCGG	AEEEEAEE<<AEEEEEEEEEAEAAEE6EEEEEEEEE/<EEEEEAEEEAEEEEEEAEEEEAEEE	NH:i:1	HI:i:1	AS:i:43	nM:i:0	NM:i:0	MD:Z:48	jM:B:c,0	jI:B:i,37,38
AMT_Mettl3_trim_nodup_bc03_mmU3Aligned.out.sam:NS500615:133:HH7MHBGXX:4:22405:12821:12134	0	mmU3	117	255	2S20M1N18M	*	0	0	TACGGCTCTAGGTGCTGCTTACTGCAGCTGCCTCTTGCCA	EEEEEEEEEEEEEEEEEEEEEEEEEEEEEEEEEEEEEEEE	NH:i:1	HI:i:1	AS:i:31	nM:i:3	NM:i:3	MD:Z:18G0A12C5	jM:B:c,2	jI:B:i,137,137
AMT_Mettl3_trim_nodup_bc03_mmU3Aligned.out.sam:NS500615:133:HH7MHBGXX:4:22503:20460:12411	0	mmU3	117	255	2S20M1N18M	*	0	0	TACGGCTCTAGGTGCTGCTTACTGCAGCTGCCTCTTGCCA	EEAEEAEEEEEEEAEAEA/EEEEEEAEAEEEEEEEEEEEE	NH:i:1	HI:i:1	AS:i:31	nM:i:3	NM:i:3	MD:Z:18G0A12C5	jM:B:c,2	jI:B:i,137,137
AMT_Mettl3_trim_nodup_bc03_mmU3Aligned.out.sam:NS500615:133:HH7MHBGXX:1:11302:13369:19782	0	mmU3	92	255	1S8M3N32M2N21M	*	0	0	TTAGCGTTCCCTGAGCGTGAAGCCGGCTCTAGGTGCTGCTTCTGCAGCTGCCTTCTGCCATT	EEEEEEEEEEEEE/EEEEEEEEEEEEEEEEEEEEEEEEAEEEEEEEEEEEAEEEEEEEEEEE	NH:i:1	HI:i:1	AS:i:49	nM:i:1	NM:i:1	MD:Z:52C8	jM:B:c,0,0	jI:B:i,100,102,135,136
AMT_Mettl3_trim_nodup_bc03_mmU3Aligned.out.sam:NS500615:133:HH7MHBGXX:1:12108:7083:17759	0	mmU3	26	255	21M1N15M	*	0	0	CTATAGTTCGTTACTAGAGAAGTTCTCTGACTGTGT	EEEEEEEEEEEEEEAEEEEEEEEEEEEEEEEEAEEE	NH:i:1	HI:i:1	AS:i:33	nM:i:1	NM:i:1	MD:Z:21T14	jM:B:c,1	jI:B:i,47,47
AMT_Mettl3_trim_nodup_bc03_mmU3Aligned.out.sam:NS500615:133:HH7MHBGXX:1:12211:26123:1736	0	mmU3	92	255	1S8M3N32M2N21M	*	0	0	TTAGCGTTCCCTGAGCGTGAAGCCGGCTCTAGGTGCTGCTTCTGCAGCTGCCTTCTGCCATT	EEEEEEEEEEEEEEEEEEEEEEEEEEEEEEEEEEEEEEEEEEEEEEEAEEEEEEEEEEEEEE	NH:i:1	HI:i:1	AS:i:49	nM:i:1	NM:i:1	MD:Z:52C8	jM:B:c,0,0	jI:B:i,100,102,135,136
AMT_Mettl3_trim_nodup_bc03_mmU3Aligned.out.sam:NS500615:133:HH7MHBGXX:1:12311:19872:2774	0	mmU3	92	255	1S26M63N30M	*	0	0	TTAGCGTTCCCTCCTGAGCGTGAAGCCGGAGGGTTAGAGGGAGGGAACGCAGTCTGA	EEEEEEAEAEAEEEEEEEAEAEEEE<EEAEE/AEEEEEE/EEAEEEEEEEEEEEEEE	NH:i:1	HI:i:1	AS:i:48	nM:i:1	NM:i:1	MD:Z:33G22	jM:B:c,0	jI:B:i,118,180
AMT_Mettl3_trim_nodup_bc03_mmU3Aligned.out.sam:NS500615:133:HH7MHBGXX:1:13202:20799:5684	0	mmU3	92	255	1S8M3N32M2N17M	*	0	0	TTAGCGTTCCCTGAGCGTGAAGCCGGCTCTAGGTGCTGCTTCTGCAGCTGCCTTCTGC	EEEEEEEEEAAEEEEEEEEEEEEEEEEEEEEEAEEEEEEEEEEEEEEEEEE/EA<EEA	NH:i:1	HI:i:1	AS:i:46	nM:i:1	NM:i:1	MD:Z:52C4	jM:B:c,0,0	jI:B:i,100,102,135,136
AMT_Mettl3_trim_nodup_bc03_mmU3Aligned.out.sam:NS500615:133:HH7MHBGXX:1:13212:24229:3896	0	mmU3	160	255	17M1I38M1S	*	0	0	TGATCGTTCTTCTCTCCGTATTGGGGAGTGAGAGGGAGAGAACGCGGTCTGAGTGGT	EEEEEEEEEEEEEEEEEEEEEEEEEEEEEEEEEEEEEEEEEEEEEEEEEEEEEEEEE	NH:i:1	HI:i:1	AS:i:36	nM:i:7	NM:i:8	MD:Z:12C5T1G2A1G11G6A10	jM:B:c,-1	jI:B:i,-1
AMT_Mettl3_trim_nodup_bc03_mmU3Aligned.out.sam:NS500615:133:HH7MHBGXX:2:11303:6557:19832	0	mmU3	157	255	20M1N22M1S	*	0	0	TGATGATCGTTCTTCCCTCCTTGGGAGGGTGAGAGGGAGGGAC	EEEEEEEEEEEAEEEEEEEE/EEEEEAEEEEEEEEAEEEEEAE	NH:i:1	HI:i:1	AS:i:37	nM:i:0	NM:i:0	MD:Z:42	jM:B:c,0	jI:B:i,177,177
AMT_Mettl3_trim_nodup_bc03_mmU3Aligned.out.sam:NS500615:133:HH7MHBGXX:2:11305:6769:10173	0	mmU3	157	255	20M1N20M1S	*	0	0	TGATGATCGTTCTTCCCTCCTTGGGAGGGTGAGAGGGAGGA	EEEEEEEE/EEEEEEEEAE<EEEEEAEEE/EEEEEE<EE<E	NH:i:1	HI:i:1	AS:i:35	nM:i:0	NM:i:0	MD:Z:40	jM:B:c,0	jI:B:i,177,177
AMT_Mettl3_trim_nodup_bc03_mmU3Aligned.out.sam:NS500615:133:HH7MHBGXX:2:11306:14516:13534	0	mmU3	157	255	20M1N22M	*	0	0	TGATGATCGTTCTTCCCTCCTTGGGAGGGTGAGAGGGAGGGA	EEEEEEEAAEEEEEAE/E/EEEEEEEEEEEEEEAEAEEE<EE	NH:i:1	HI:i:1	AS:i:37	nM:i:0	NM:i:0	MD:Z:42	jM:B:c,0	jI:B:i,177,177
AMT_Mettl3_trim_nodup_bc03_mmU3Aligned.out.sam:NS500615:133:HH7MHBGXX:2:12102:13924:17087	0	mmU3	157	255	20M1N17M	*	0	0	TGATGATCGTTCTTCCCTCCTTGGGAGGGTGAGAGGG	EEEEEEEEEEEEEEEEEEEEEEEEEEEEEEEEEEEEE	NH:i:1	HI:i:1	AS:i:32	nM:i:0	NM:i:0	MD:Z:37	jM:B:c,0	jI:B:i,177,177
AMT_Mettl3_trim_nodup_bc03_mmU3Aligned.out.sam:NS500615:133:HH7MHBGXX:2:12309:13644:13837	0	mmU3	157	255	20M1N20M5S	*	0	0	TGATGATCGTTCTTCCCTCCTTGGGAGGGTGAGAGGGAGGTCCTG	EEEAEEEEEEEAEA<<EEAEEEEEEA/E/EEEEEEEE/EEE66EA	NH:i:1	HI:i:1	AS:i:35	nM:i:0	NM:i:0	MD:Z:40	jM:B:c,0	jI:B:i,177,177
AMT_Mettl3_trim_nodup_bc03_mmU3Aligned.out.sam:NS500615:133:HH7MHBGXX:2:12310:6373:8450	0	mmU3	157	255	20M1N22M	*	0	0	TGATGATCGTTCTTCCCTCCTTGGGAGGGTGAGAGGGAGGGA	EEEEEEEEEEEEEEEEEEAEEEEEEEEEEEEEEEEEEEEAEE	NH:i:1	HI:i:1	AS:i:37	nM:i:0	NM:i:0	MD:Z:42	jM:B:c,0	jI:B:i,177,177
AMT_Mettl3_trim_nodup_bc03_mmU3Aligned.out.sam:NS500615:133:HH7MHBGXX:2:13110:24548:15784	0	mmU3	157	255	20M1N20M9S	*	0	0	TGATGATCGTTCTTCCCTCCTTGGGAGGGTGAGAGGGAGGTCCTGCCAT	EEEEEEEEEEEEEEEEEEEEEEEEEEEEEEEEEEEEEEEEEEEEEEEEE	NH:i:1	HI:i:1	AS:i:35	nM:i:0	NM:i:0	MD:Z:40	jM:B:c,0	jI:B:i,177,177
AMT_Mettl3_trim_nodup_bc03_mmU3Aligned.out.sam:NS500615:133:HH7MHBGXX:2:21101:16860:6262	0	mmU3	27	255	20M1N17M	*	0	0	TATAGTTCGTTACTAGAGAAGTTCTCTGACTGTGTAG	EEEEEEEEEEEEEEEEEEEEEEEEEEEEEEEEEEEEE	NH:i:1	HI:i:1	AS:i:34	nM:i:1	NM:i:1	MD:Z:20T16	jM:B:c,1	jI:B:i,47,47
AMT_Mettl3_trim_nodup_bc03_mmU3Aligned.out.sam:NS500615:133:HH7MHBGXX:2:21108:12929:7518	0	mmU3	157	255	20M1N22M	*	0	0	TGATGATCGTTCTTCCCTCCTTGGGAGGGTGAGAGGGAGGGA	EEEEEEEEEEEEEEEEEEEEEEEEEEEEEEEEEEEEEEEEEE	NH:i:1	HI:i:1	AS:i:37	nM:i:0	NM:i:0	MD:Z:42	jM:B:c,0	jI:B:i,177,177
AMT_Mettl3_trim_nodup_bc03_mmU3Aligned.out.sam:NS500615:133:HH7MHBGXX:4:12506:25121:10263	0	mmU3	102	255	6S32M2N25M	*	0	0	TAGAGGTCCTGAGCGTGAAGCCGGCTCTAGGTGCTGCTACTGCAGCTGCCTCCTGCCATTGAT	EEEEEEEEEEEEEEEEEEEEEEEEEEEEEEEEEEEEEEEEAEEEEEAEEAEEAEAEEEEEEEE	NH:i:1	HI:i:1	AS:i:52	nM:i:0	NM:i:0	MD:Z:57	jM:B:c,0	jI:B:i,134,135
AMT_Mettl3_trim_nodup_bc03_mmU3Aligned.out.sam:NS500615:133:HH7MHBGXX:4:13610:19599:15249	0	mmU3	102	255	6S34M15N23M	*	0	0	TAATTATCCTGAGCGTGAAGCCGGCTCTAGGTGCTGCTTGTGCCATTGATGATCGTTCTTCCC	AEEEEEEAEE<E/E/EEEEEAEAEEE<EEEEE/EEEEEE/EEEEEAEEEEEEEEEAEEEAEEE	NH:i:1	HI:i:1	AS:i:51	nM:i:0	NM:i:0	MD:Z:57	jM:B:c,0	jI:B:i,136,150
AMT_Mettl3_trim_nodup_bc03_mmU3Aligned.out.sam:NS500615:133:HH7MHBGXX:1:11207:11418:7717	0	mmU3	26	255	15M4N25M	*	0	0	CTATAGTTTGTTACTAAGTTTCTCTGACTGTGTAGAGCAC	EEEEEEEEEEEEEEEEEEEEEEEEEEEEEEEEEEEEEEEE	NH:i:1	HI:i:1	AS:i:33	nM:i:1	NM:i:1	MD:Z:8C31	jM:B:c,0	jI:B:i,41,44
AMT_Mettl3_trim_nodup_bc03_mmU3Aligned.out.sam:NS500615:133:HH7MHBGXX:1:23108:6573:11369	0	mmU3	5	255	18M1N40M	*	0	0	CTATACTTTCAGGGATCATTCTATAGTTCGTTACTAGAGAAGTTTCTCTGACTGTGTA	EEEEEEEEEEEEEEEEEEEEEEEEEEEEEEEEEEEEEEEEEEEAE<EEAEEEEAEEEE	NH:i:1	HI:i:1	AS:i:53	nM:i:0	NM:i:0	MD:Z:58	jM:B:c,0	jI:B:i,23,23
AMT_Mettl3_trim_nodup_bc03_mmU3Aligned.out.sam:NS500615:133:HH7MHBGXX:1:21203:11413:7360	0	mmU3	109	255	8S25M7N22M	*	0	0	TCGTTCTTCGTGAAGCCGGCTCTAGGTGCTGCTAGCTGCCTCTTGCCATTGATGA	EEEEEEEEEEEEEEEEAEEEEEEEEAEEEEEEEEEEEEEEEEEEEEEEEAEEEEE	NH:i:1	HI:i:1	AS:i:40	nM:i:1	NM:i:1	MD:Z:34C12	jM:B:c,0	jI:B:i,134,140
AMT_Mettl3_trim_nodup_bc03_mmU3Aligned.out.sam:NS500615:133:HH7MHBGXX:1:22306:10101:18074	0	mmU3	92	255	1S8M3N32M2N22M	*	0	0	TTAGCGTTCCCTGAGCGTGAAGCCGGCTCTAGGTGCTGCTTCTGCAGCTGCCTTCTGCCATTG	EEEEEEEEEEEEEEEEEEEEEEEEEEEEEEEEEEEEEEEEEEEEEEEEEEEEEEEEEEEAEEA	NH:i:1	HI:i:1	AS:i:50	nM:i:1	NM:i:1	MD:Z:52C9	jM:B:c,0,0	jI:B:i,100,102,135,136
AMT_Mettl3_trim_nodup_bc03_mmU3Aligned.out.sam:NS500615:133:HH7MHBGXX:1:22312:9680:5721	0	mmU3	6	255	33M1N28M	*	0	0	TATACTTTCAGGGATCATTTCTATAGTTCTTACTAGAGAAGTTTCTCTGACTGTGTAGAGC	EEEEEEEEEEEEEEEEEEEEEEEEEEEEEEEEEEEEEEEEEEEEEEEEEEEEEEEEAEEEE	NH:i:1	HI:i:1	AS:i:54	nM:i:3	NM:i:3	MD:Z:29G1T0A28	jM:B:c,2	jI:B:i,39,39
AMT_Mettl3_trim_nodup_bc03_mmU3Aligned.out.sam:NS500615:133:HH7MHBGXX:1:23109:3663:7219	0	mmU3	160	255	17M1N22M	*	0	0	TGATCGTTCTTCCCTCCTTGGGAGGGTGAGAGGGAGGGA	EEEEEEEEEEEEEEEA<AEEEEEEEEEEEEEEEEEEEEE	NH:i:1	HI:i:1	AS:i:34	nM:i:0	NM:i:0	MD:Z:39	jM:B:c,0	jI:B:i,177,177
AMT_Mettl3_trim_nodup_bc03_mmU3Aligned.out.sam:NS500615:133:HH7MHBGXX:1:23212:8659:16135	0	mmU3	164	255	1S13M1N18M1N18M	*	0	0	ACGTTCTTCCCTCCTTGGGAGGGTGAGAGGGAGGAACGCAGTCTGAGTGG	EEEEEEEEEEEEEEEEEEEEEEEEEEEEEEEEEEEEEEEEEEEEEEEEEE	NH:i:1	HI:i:1	AS:i:40	nM:i:0	NM:i:0	MD:Z:49	jM:B:c,0,0	jI:B:i,177,177,196,196
AMT_Mettl3_trim_nodup_bc03_mmU3Aligned.out.sam:NS500615:133:HH7MHBGXX:1:23212:9820:17456	0	mmU3	160	255	17M1I38M1S	*	0	0	TGATCGTTCTTCTCTCCGTATTGGGGAGTGAGAGGGAGAGAACGCGGTCTGAGTGGT	EEEEEEEEEEEEEEEEEEEEEEEEEEEEEEEEEEEEEEEEEEEEEEEEEEEEEEEEE	NH:i:1	HI:i:1	AS:i:36	nM:i:7	NM:i:8	MD:Z:12C5T1G2A1G11G6A10	jM:B:c,-1	jI:B:i,-1
AMT_Mettl3_trim_nodup_bc03_mmU3Aligned.out.sam:NS500615:133:HH7MHBGXX:2:11310:17423:19716	0	mmU3	160	255	17M1I38M1S	*	0	0	TGATCGTTCTTCTCTCCGTATTGGGGAGTGAGAGGGAGAGAACGCGGTCTGAGTGGT	EEEEEEEEEEEE<EEE<EEEE<EAEEEE/EEEEEEEEEEEEEEA/AAEEEAE/AAEE	NH:i:1	HI:i:1	AS:i:36	nM:i:7	NM:i:8	MD:Z:12C5T1G2A1G11G6A10	jM:B:c,-1	jI:B:i,-1
AMT_Mettl3_trim_nodup_bc03_mmU3Aligned.out.sam:NS500615:133:HH7MHBGXX:2:12206:15758:16161	0	mmU3	92	255	1S8M3N32M2N22M	*	0	0	TTAGCGTTCCCTGAGCGTGAAGCCGGCTCTAGGTGCTGCTTCTGCAGCTGCCTTCTGCCATTG	EEEEEEEEEEEEEEEEEEEEEEEEEEEEEEEEEEEEEEEEEEEEEEEEEEEEEEEEEEAEEEE	NH:i:1	HI:i:1	AS:i:50	nM:i:1	NM:i:1	MD:Z:52C9	jM:B:c,0,0	jI:B:i,100,102,135,136
AMT_Mettl3_trim_nodup_bc03_mmU3Aligned.out.sam:NS500615:133:HH7MHBGXX:2:12304:15168:9323	0	mmU3	6	255	33M1N28M	*	0	0	TATACTTTCAGGGATCATTTCTATAGTTCTTACTAGAGAAGTTTCTCTGACTGTGTAGAGC	EEEEEEEEEEEEEEEEEEEEEEEEEEEEEEEEEEEEEEEEEEEEEEEEEEAEEEEEEEAEE	NH:i:1	HI:i:1	AS:i:54	nM:i:3	NM:i:3	MD:Z:29G1T0A28	jM:B:c,2	jI:B:i,39,39
AMT_Mettl3_trim_nodup_bc03_mmU3Aligned.out.sam:NS500615:133:HH7MHBGXX:2:13103:10847:10387	0	mmU3	92	255	1S26M63N30M	*	0	0	TTAGCGTTCCCTCCTGAGCGTGAAGCCGGAGGGTTAGAGGGAGGGAACGCAGTCTGA	EEEEEEEEEEEEEEEEEEEEEEEEEEEEEEEEEEEEEEEEEEEEEEEEEEEEEEEEE	NH:i:1	HI:i:1	AS:i:48	nM:i:1	NM:i:1	MD:Z:33G22	jM:B:c,0	jI:B:i,118,180
AMT_Mettl3_trim_nodup_bc03_mmU3Aligned.out.sam:NS500615:133:HH7MHBGXX:2:13309:8987:7470	0	mmU3	162	255	2S18M1N34M	*	0	0	TTATCGTTCTTCCCTCCTTTGGAGGGTGAGAGGGAGGGAACGCAGTCTGAGTGG	EEEEEEEEEEEEAEEEEEEEEEAEAEEEEEEEEEAEAEEEEEAEEEAEEEEEEA	NH:i:1	HI:i:1	AS:i:47	nM:i:0	NM:i:0	MD:Z:52	jM:B:c,0	jI:B:i,180,180
AMT_Mettl3_trim_nodup_bc03_mmU3Aligned.out.sam:NS500615:133:HH7MHBGXX:2:13310:3533:11275	0	mmU3	109	255	8S25M7N22M	*	0	0	TCGTTCTTCGTGAAGCCGGCTCTAGGTGCTGCTAGCTGCCTCTTGCCATTGATGA	EEEEEEEEEEEEEEEEAEEEEEEEEEEEEEEEEEEEEEEEEEEEEAEEEEEEEAE	NH:i:1	HI:i:1	AS:i:40	nM:i:1	NM:i:1	MD:Z:34C12	jM:B:c,0	jI:B:i,134,140
AMT_Mettl3_trim_nodup_bc03_mmU3Aligned.out.sam:NS500615:133:HH7MHBGXX:2:21202:16262:4686	0	mmU3	92	255	22M56N34M1S	*	0	0	TAGCGTTTCCTCCTGAGCGTGATCCCTCCTTTGGGAGGGTGAGAGGGAGGGAACGCC	EEEAEEEEEEEEEEEEEEEEEEEEEEEEEEEEEEEEEEEEEEEEEEEEEEEEEEEEE	NH:i:1	HI:i:1	AS:i:48	nM:i:1	NM:i:1	MD:Z:7C48	jM:B:c,0	jI:B:i,114,169
AMT_Mettl3_trim_nodup_bc03_mmU3Aligned.out.sam:NS500615:133:HH7MHBGXX:2:21203:15356:4641	0	mmU3	160	255	17M1N18M	*	0	0	TGATCGTTCTTCCCTCCTTGGGAGGGTGAGAGGGA	EEEEEEEEEEEEEEEEEEEEEEEEEEEEEEEEEEE	NH:i:1	HI:i:1	AS:i:30	nM:i:0	NM:i:0	MD:Z:35	jM:B:c,0	jI:B:i,177,177
AMT_Mettl3_trim_nodup_bc03_mmU3Aligned.out.sam:NS500615:133:HH7MHBGXX:2:22112:25704:8048	0	mmU3	162	255	2S18M1N34M	*	0	0	TTATCGTTCTTCCCTCCTTTGGAGGGTGAGAGGGAGGGAACGCAGTCTGAGTGG	/EEEEEEEEEEEAEEE<EEEEAEEEEEEEEEEEEEEEEEE/EEEEEEEEEEEEE	NH:i:1	HI:i:1	AS:i:47	nM:i:0	NM:i:0	MD:Z:52	jM:B:c,0	jI:B:i,180,180
AMT_Mettl3_trim_nodup_bc03_mmU3Aligned.out.sam:NS500615:133:HH7MHBGXX:2:22303:26372:5762	0	mmU3	6	255	33M1N28M	*	0	0	TATACTTTCAGGGATCATTTCTATAGTTCTTACTAGAGAAGTTTCTCTGACTGTGTAGAGC	EEEEEEEEEEEEEEEEEEEEEEEEAEEEEEEEEEEEEEEEEEEAEEEEEAEEEEAEAEEEE	NH:i:1	HI:i:1	AS:i:54	nM:i:3	NM:i:3	MD:Z:29G1T0A28	jM:B:c,2	jI:B:i,39,39
AMT_Mettl3_trim_nodup_bc03_mmU3Aligned.out.sam:NS500615:133:HH7MHBGXX:2:23212:12653:1850	0	mmU3	26	255	21M1N15M	*	0	0	CTATAGTTCGTTACTAGAGAAGTTCTCTGACTGTGT	EEEEEEEEEAEEEEEEEEEEEEEEEEEEEEEEEEEE	NH:i:1	HI:i:1	AS:i:33	nM:i:1	NM:i:1	MD:Z:21T14	jM:B:c,1	jI:B:i,47,47
AMT_Mettl3_trim_nodup_bc03_mmU3Aligned.out.sam:NS500615:133:HH7MHBGXX:2:23212:6220:3101	0	mmU3	92	255	1S8M3N32M2N22M	*	0	0	TTAGCGTTCCCTGAGCGTGAAGCCGGCTCTAGGTGCTGCTTCTGCAGCTGCCTTCTGCCATTG	EEEEEEEEEEEEEEEEEEEEEEEEEEEEEEEEEEEEEEEEEEEEAEEEAEEAEEEEEEEEEEA	NH:i:1	HI:i:1	AS:i:50	nM:i:1	NM:i:1	MD:Z:52C9	jM:B:c,0,0	jI:B:i,100,102,135,136
AMT_Mettl3_trim_nodup_bc03_mmU3Aligned.out.sam:NS500615:133:HH7MHBGXX:2:23212:14075:11509	0	mmU3	160	255	17M1N19M	*	0	0	TGATCGTTCTTCCCTCCTTGGGAGGGTGAGAGGGAG	EEEEEEEEEEEEEEEEEEEEEEEEEEEEEEEEEEEE	NH:i:1	HI:i:1	AS:i:31	nM:i:0	NM:i:0	MD:Z:36	jM:B:c,0	jI:B:i,177,177
AMT_Mettl3_trim_nodup_bc03_mmU3Aligned.out.sam:NS500615:133:HH7MHBGXX:3:11403:12411:4342	0	mmU3	92	255	1S26M63N30M	*	0	0	TTAGCGTTCCCTCCTGAGCGTGAAGCCGGAGGGTTAGAGGGAGGGAACGCAGTCTGA	EEEEEEEEEEEEEEEEEEEEEEEEEEEEEEEEEEEEEEEEEEEEEEEEEEEEEEEEE	NH:i:1	HI:i:1	AS:i:48	nM:i:1	NM:i:1	MD:Z:33G22	jM:B:c,0	jI:B:i,118,180
AMT_Mettl3_trim_nodup_bc03_mmU3Aligned.out.sam:NS500615:133:HH7MHBGXX:3:11601:18920:6851	0	mmU3	161	255	1S16M1N22M	*	0	0	CGATCGTTCTTCCCTCCTTGGGAGGGTGAGAGGGAGGGA	EEEEEEEEEEEEEEEEEEEEEEEEEEEEEEEEEEEEEEE	NH:i:1	HI:i:1	AS:i:33	nM:i:0	NM:i:0	MD:Z:38	jM:B:c,0	jI:B:i,177,177
AMT_Mettl3_trim_nodup_bc03_mmU3Aligned.out.sam:NS500615:133:HH7MHBGXX:3:12407:13250:2042	0	mmU3	109	255	8S25M7N22M	*	0	0	TCGTTCTTCGTGAAGCCGGCTCTAGGTGCTGCTAGCTGCCTCTTGCCATTGATGA	EE/EEEEEEEEEEEEEEEEEEEEEEEEEEEEEEEEEEEEEEEEEEEEEEEEEEEE	NH:i:1	HI:i:1	AS:i:40	nM:i:1	NM:i:1	MD:Z:34C12	jM:B:c,0	jI:B:i,134,140
AMT_Mettl3_trim_nodup_bc03_mmU3Aligned.out.sam:NS500615:133:HH7MHBGXX:2:23104:13738:12994	0	mmU3	102	255	6S32M2N25M	*	0	0	TAGAGGTCCTGAGCGTGAAGCCGGCTCTAGGTGCTGCTACTGCAGCTGCCTCCTGCCATTGAT	EEEEEEEEEEEEEEEEEEEEEEEEEEEEEEEAEAEEEEEEEEEEEEEEEEEEEEEEAEEEEEE	NH:i:1	HI:i:1	AS:i:52	nM:i:0	NM:i:0	MD:Z:57	jM:B:c,0	jI:B:i,134,135
AMT_Mettl3_trim_nodup_bc03_mmU3Aligned.out.sam:NS500615:133:HH7MHBGXX:3:12609:9697:19013	0	mmU3	92	255	1S8M3N32M2N22M	*	0	0	TTAGCGTTCCCTGAGCGTGAAGCCGGCTCTAGGTGCTGCTTCTGCAGCTGCCTTCTGCCATTG	EEEEEEEEEEAEEEEEEEEEEEEEEEEEEEEEEEEEEEEEEEEEEEEEEEEEEEEEEEAEEEE	NH:i:1	HI:i:1	AS:i:50	nM:i:1	NM:i:1	MD:Z:52C9	jM:B:c,0,0	jI:B:i,100,102,135,136
AMT_Mettl3_trim_nodup_bc03_mmU3Aligned.out.sam:NS500615:133:HH7MHBGXX:3:13412:7129:8262	0	mmU3	92	255	22M56N34M1S	*	0	0	TAGCGTTTCCTCCTGAGCGTGATCCCTCCTTTGGGAGGGTGAGAGGGAGGGAACGCC	EEEEEEEEEEEEEEEEEEEEEEEEEEEEEEEEEEEEEEEEEEEEEEEEEEEEEEEEE	NH:i:1	HI:i:1	AS:i:48	nM:i:1	NM:i:1	MD:Z:7C48	jM:B:c,0	jI:B:i,114,169
AMT_Mettl3_trim_nodup_bc03_mmU3Aligned.out.sam:NS500615:133:HH7MHBGXX:3:13502:22369:1741	0	mmU3	160	255	17M1N20M	*	0	0	TGATCGTTCTTCCCTCCTTGGGAGGGTGAGAGGGAGG	EEEEEEEEEEEEEEEEEEEEEEEEEEEEEEEEEEEEE	NH:i:1	HI:i:1	AS:i:32	nM:i:0	NM:i:0	MD:Z:37	jM:B:c,0	jI:B:i,177,177
AMT_Mettl3_trim_nodup_bc03_mmU3Aligned.out.sam:NS500615:133:HH7MHBGXX:3:22407:1869:3111	0	mmU3	92	255	1S26M63N22M	*	0	0	TTAGCGTTCCCTCCTGAGCGTGAAGCCGGAGGGTTAGAGGGAGGGAACG	EEEEEEEEAEEA/EEEEEEEEEEEEEEEEEEEE/EEEEEAEEEEEE/EE	NH:i:1	HI:i:1	AS:i:40	nM:i:1	NM:i:1	MD:Z:33G14	jM:B:c,0	jI:B:i,118,180
AMT_Mettl3_trim_nodup_bc03_mmU3Aligned.out.sam:NS500615:133:HH7MHBGXX:4:11606:3281:6994	0	mmU3	109	255	8S25M7N22M	*	0	0	TCGTTCTTCGTGAAGCCGGCTCTGGGTGCTGCTAGCTGCCTCTTGCCATTGATGA	EEEEEEEEEEEEEEEEEEEEEEE/EEEEEEEEEEEEEEEEEEEEEEEEEEEEEEE	NH:i:1	HI:i:1	AS:i:38	nM:i:2	NM:i:2	MD:Z:15A18C12	jM:B:c,0	jI:B:i,134,140
AMT_Mettl3_trim_nodup_bc03_mmU3Aligned.out.sam:NS500615:133:HH7MHBGXX:4:12405:21290:5722	0	mmU3	160	255	17M1N22M	*	0	0	TGATCGTTCTTCCCTCCTTGGGAGGGTGAGAGGGAGGGA	EEEEEEEEEEEEEEEEEEEEEEEEEEEEEEEEEEEEEEE	NH:i:1	HI:i:1	AS:i:34	nM:i:0	NM:i:0	MD:Z:39	jM:B:c,0	jI:B:i,177,177
AMT_Mettl3_trim_nodup_bc03_mmU3Aligned.out.sam:NS500615:133:HH7MHBGXX:4:12606:11302:19646	0	mmU3	163	255	21M1N19M	*	0	0	TCGTTCTTCCCTCCTTTGGGAGGTGAGAGGGAGGGAACGC	EEEEEEEEEEEEEEEEEEEEEEEEEEEEEEEEEEEEEEEE	NH:i:1	HI:i:1	AS:i:35	nM:i:0	NM:i:0	MD:Z:40	jM:B:c,0	jI:B:i,184,184
AMT_Mettl3_trim_nodup_bc03_mmU3Aligned.out.sam:NS500615:133:HH7MHBGXX:4:12608:5904:17221	0	mmU3	160	255	17M1N21M	*	0	0	TGATCGTTCTTTCCTCCTTGGGAGGGTGAGAGGGAGGG	EEEEEEEEEEEEEEEEEEEEEEEEEEEEEEEEEEEEEE	NH:i:1	HI:i:1	AS:i:31	nM:i:1	NM:i:1	MD:Z:11C26	jM:B:c,0	jI:B:i,177,177
AMT_Mettl3_trim_nodup_bc03_mmU3Aligned.out.sam:NS500615:133:HH7MHBGXX:4:13405:16465:8021	0	mmU3	92	255	22M56N34M1S	*	0	0	TAGCGTTTCCTCCTGAGCGTGATCCCTCCTTTGGGAGGGTGAGAGGGAGGGAACGCC	EEEEEEEEEEEEEEEEEEEEEEEEEEEEEEEEEEEEEEEEEEEEEEEEEEEEEEEEE	NH:i:1	HI:i:1	AS:i:48	nM:i:1	NM:i:1	MD:Z:7C48	jM:B:c,0	jI:B:i,114,169
AMT_Mettl3_trim_nodup_bc03_mmU3Aligned.out.sam:NS500615:133:HH7MHBGXX:4:21609:2560:14042	0	mmU3	109	255	8S25M7N22M	*	0	0	TCGTTCTTCGTGAAGCCGGCTCTAGGTGCTGCTAGCTGCCTCTTGCCATTGATGA	EEEEEEEEEEEEEEEEEEEEEEEEEEEEEEEEEEEEEEEEEEEEEAEEEEEEEAE	NH:i:1	HI:i:1	AS:i:40	nM:i:1	NM:i:1	MD:Z:34C12	jM:B:c,0	jI:B:i,134,140
AMT_Mettl3_trim_nodup_bc03_mmU3Aligned.out.sam:NS500615:133:HH7MHBGXX:1:11105:18985:12321	0	mmU3	102	255	35M1N28M	*	0	0	TCCTGAGCGTGAAGCCGGCTTTTAGTGCTGCATTTTGCAACTGCTATCTGCCATTGATGATCG	EEEEEEEEEEEEEEEEEEEEEEEEEEEEEEEEEE<<EEEEEAEEEEEEE/EEEE<EEEEEEEE	NH:i:1	HI:i:1	AS:i:41	nM:i:10	NM:i:10	MD:Z:20C1A0G7T1G0A4G4C0T0C16	jM:B:c,2	jI:B:i,137,137
AMT_Mettl3_trim_nodup_bc03_mmU3Aligned.out.sam:NS500615:133:HH7MHBGXX:1:12101:16657:18057	0	mmU3	149	255	3S28M1N22M	*	0	0	TAGCCTGCCATTGATGATCGTTCTTCCCTCCTTGGGAGGGTGAGAGGGAGGGA	AEEEEEEEEEEEEEEEEEEEEEEAEAEEEEEEEEEEEEEEEEEEEEEEEEEEE	NH:i:1	HI:i:1	AS:i:45	nM:i:0	NM:i:0	MD:Z:50	jM:B:c,0	jI:B:i,177,177
AMT_Mettl3_trim_nodup_bc03_mmU3Aligned.out.sam:NS500615:133:HH7MHBGXX:1:13102:24739:12180	0	mmU3	110	255	1S15M26N47M	*	0	0	TGTGAAGCCGGCTCTATGCCATTGATGATCGTTCTTCCCTCCTTTGGGAGGGTGAGAGGGAGG	EE<EEEEAE/EA/EEEAEE<EEEEEEEEEEEEEEEEEEAAEEE/EEAEEEEAEAEAEE<EEEE	NH:i:1	HI:i:1	AS:i:56	nM:i:0	NM:i:0	MD:Z:62	jM:B:c,0	jI:B:i,125,150
AMT_Mettl3_trim_nodup_bc03_mmU3Aligned.out.sam:NS500615:133:HH7MHBGXX:1:13306:4046:17279	0	mmU3	114	255	5S20M3N19M	*	0	0	AGAGGAGCCGGCTCTAGGTGCTGCTCTGCAGCTGCCTTCTGCCA	EEEEEE6EEEEEEE<EAEE/AEEEEE<EAEEEEEEEEE/6EAEE	NH:i:1	HI:i:1	AS:i:32	nM:i:1	NM:i:1	MD:Z:32C6	jM:B:c,0	jI:B:i,134,136
AMT_Mettl3_trim_nodup_bc03_mmU3Aligned.out.sam:NS500615:133:HH7MHBGXX:1:21106:25594:11671	0	mmU3	109	255	9M44N15M1N22M	*	0	0	CGTGAAGCCATCGTTCTTCCCTCCTTGGGAGGGTGAGAGGGAGGGA	EEEEEEEEEEEEEEEEEEEEEEEEEEEEEEEEEEEEEEEEEEEEEE	NH:i:1	HI:i:1	AS:i:36	nM:i:0	NM:i:0	MD:Z:46	jM:B:c,0,0	jI:B:i,118,161,177,177
AMT_Mettl3_trim_nodup_bc03_mmU3Aligned.out.sam:NS500615:133:HH7MHBGXX:1:21110:25326:1992	0	mmU3	102	255	6S34M15N23M	*	0	0	TAATTATCCTGAGCGTGAAGCCGGCTCTAGGTGCTGCTTGTGCCATTGATGATCGTTCTTCCC	EEEEEEEEEEEEEEEAEEAEEEEEEEAEEEEA<<EEEEEEEEE/EEEEEEAEEEEEEEEEEAE	NH:i:1	HI:i:1	AS:i:51	nM:i:0	NM:i:0	MD:Z:57	jM:B:c,0	jI:B:i,136,150
AMT_Mettl3_trim_nodup_bc03_mmU3Aligned.out.sam:NS500615:133:HH7MHBGXX:1:21202:3831:9375	0	mmU3	102	255	6S34M15N23M	*	0	0	TAATTATCCCGAGCGTGAAGCCGGCTCTAGGTGCTGCTTGTGCCATTGATGATCGTTCTTCCC	EEEEEEEEEEEEEEEEEEEEEEEEEEEEEEEEEEEEEEEEEEEEEEEAEEEEEAAEEEEEEEE	NH:i:1	HI:i:1	AS:i:49	nM:i:1	NM:i:1	MD:Z:3T53	jM:B:c,0	jI:B:i,136,150
AMT_Mettl3_trim_nodup_bc03_mmU3Aligned.out.sam:NS500615:133:HH7MHBGXX:2:11202:24111:13606	0	mmU3	102	255	6S34M15N23M	*	0	0	TAATTATCCTGAGCGTGAAGCCGGCTCTAGGTGCTGCTTGTGCCATTGATGATCGTTCTTCCC	EEEEEEEEEEEEEEEEEEEEEEEEEEEEEEEEEEEEEEEEEEEEEEEEEEEEEEEEEEEEEEA	NH:i:1	HI:i:1	AS:i:51	nM:i:0	NM:i:0	MD:Z:57	jM:B:c,0	jI:B:i,136,150
AMT_Mettl3_trim_nodup_bc03_mmU3Aligned.out.sam:NS500615:133:HH7MHBGXX:2:12110:15059:12778	0	mmU3	101	255	1S34M2N28M	*	0	0	TCTCCTGAGTGTGAAGCCGGCTCTAGGTGCTGCTTCTGCAGCTGCCTCCTGCCATTGATGATC	EEEEEEEEEEEEEEEEEEEEEEEEEEEEEEEEEEEEEEEEEEEEEEEEEEEEEEEEEEEEEEE	NH:i:1	HI:i:1	AS:i:54	nM:i:1	NM:i:1	MD:Z:8C53	jM:B:c,0	jI:B:i,135,136
AMT_Mettl3_trim_nodup_bc03_mmU3Aligned.out.sam:NS500615:133:HH7MHBGXX:2:12204:24878:13222	0	mmU3	101	255	1S34M2N28M	*	0	0	TCTCCTGAGTGTGAAGCCGGCTCTAGGTGCTGCTTCTGCAGCTGCCTCCTGCCATTGATGATC	EEEEEEEEEEEAEEAEEEEEEEEEEEE6EEEEEEEEEEEEEEEEEEEAEEEEEEEEEEEEEEA	NH:i:1	HI:i:1	AS:i:54	nM:i:1	NM:i:1	MD:Z:8C53	jM:B:c,0	jI:B:i,135,136
AMT_Mettl3_trim_nodup_bc03_mmU3Aligned.out.sam:NS500615:133:HH7MHBGXX:2:12208:1798:7882	0	mmU3	101	255	1S19M35N40M	*	0	0	TCTCCTGAGTGTGAAGCCGGATTGATGATCGTTCTTCCCTCCTTTGGGAGGGTGAGAGGG	EEEEEEEEEEAEEEEEEEEEEEEEEEAEEEEEEEEEEEEE/EAAEE/EEEEAEEEEEEEE	NH:i:1	HI:i:1	AS:i:51	nM:i:1	NM:i:1	MD:Z:8C50	jM:B:c,0	jI:B:i,120,154
AMT_Mettl3_trim_nodup_bc03_mmU3Aligned.out.sam:NS500615:133:HH7MHBGXX:2:13201:26703:19339	0	mmU3	101	255	1S34M2N28M	*	0	0	TCTCCTGAGTGTGAAGCCGGCTCTAGGTGCTGCTTCTGCAGCTGCCTCCTGCCATTGATGATC	EEEEEEEEEEEEEEEEEEEEEEEEEEEEEEEEEEEEEEEEEEEEEEEEEEEEEEEEEEEEEEE	NH:i:1	HI:i:1	AS:i:54	nM:i:1	NM:i:1	MD:Z:8C53	jM:B:c,0	jI:B:i,135,136
AMT_Mettl3_trim_nodup_bc03_mmU3Aligned.out.sam:NS500615:133:HH7MHBGXX:2:13304:4980:19573	0	mmU3	100	255	37M1N26M	*	0	0	CCTCCTGAGCGTGAAGCCGGCTCTAGGTGCTGCTTGCTGCAGCTGCCTTTTGCCATTGATGAT	EEEEEEEEEEEEEEEEEEEEEEEEEEEEEEEEAEE<EEEEEEEEEAAEEEEEAEEEEEEEEEE	NH:i:1	HI:i:1	AS:i:55	nM:i:3	NM:i:3	MD:Z:36A11C0C13	jM:B:c,2	jI:B:i,137,137
AMT_Mettl3_trim_nodup_bc03_mmU3Aligned.out.sam:NS500615:133:HH7MHBGXX:2:22209:5478:4192	0	mmU3	100	255	39M12N23M1S	*	0	0	CCTCCTGAGCGTGAAGCCGGCTCTAGGTGCTGCTTGACTTGCCATTGATGATCGTTCTTCCCG	EEEEEEEEEEEEEEEEEEEEEEEEEEEEEEEEEEEEEAEEEEEEEEEEEEEEEEEEEEEEEEE	NH:i:1	HI:i:1	AS:i:56	nM:i:0	NM:i:0	MD:Z:62	jM:B:c,0	jI:B:i,139,150
AMT_Mettl3_trim_nodup_bc03_mmU3Aligned.out.sam:NS500615:133:HH7MHBGXX:2:22309:12359:11884	0	mmU3	100	255	20M30N28M	*	0	0	CCTCCTGAGCGTGAAGCCGGCTGCCATTGATGATCGTTCTTCCCTCCT	EAEEEEAEAEEEEEEE6EEEEEEEEEEEEEEAEEEAEEEEEEA6EEAE	NH:i:1	HI:i:1	AS:i:42	nM:i:0	NM:i:0	MD:Z:48	jM:B:c,0	jI:B:i,120,149
AMT_Mettl3_trim_nodup_bc03_mmU3Aligned.out.sam:NS500615:133:HH7MHBGXX:2:23204:9334:9725	0	mmU3	100	255	19M36N22M1N21M	*	0	0	CCTCCTGAGCGTGAAGCCGATTGATGATCGTTCTTCCCTCCTTGGGAGGGTGAGAGGGAGGG	EEEE/EEEEEEEEEEEEEEEEAEEEEEE<EEEEEAAEAA6AEEEEEAEAEEEEEE/EAEE/E	NH:i:1	HI:i:1	AS:i:52	nM:i:0	NM:i:0	MD:Z:62	jM:B:c,0,0	jI:B:i,119,154,177,177
AMT_Mettl3_trim_nodup_bc03_mmU3Aligned.out.sam:NS500615:133:HH7MHBGXX:4:11504:3144:10778	0	mmU3	15	255	22M2N21M7S	*	0	0	AGGGATCATTTCTATAGTTCGTCTAGAGAAGTTTCTCTGACTGATTATAC	AEEEEEEEEEEEEEEEEEEEEEEEEEEEEEEEEEEEEEEEEEEEEEEEEE	NH:i:1	HI:i:1	AS:i:38	nM:i:0	NM:i:0	MD:Z:43	jM:B:c,0	jI:B:i,37,38
AMT_Mettl3_trim_nodup_bc03_mmU3Aligned.out.sam:NS500615:133:HH7MHBGXX:4:11507:12882:8214	0	mmU3	150	255	2S27M1N22M	*	0	0	TTCTGCCATTGATGATCGTTCTTCCCTCCTTGGGAGGGTGAGAGGGAGGGA	EEEEEEEEEEEEEEEEEEEEEEEEEEEEEEEEEEEEEEEEEEEEEEEEEAE	NH:i:1	HI:i:1	AS:i:44	nM:i:0	NM:i:0	MD:Z:49	jM:B:c,0	jI:B:i,177,177
AMT_Mettl3_trim_nodup_bc03_mmU3Aligned.out.sam:NS500615:133:HH7MHBGXX:4:12503:17745:18297	0	mmU3	150	255	2S27M1N25M9S	*	0	0	TTCTGCCATTGATGATCGTTCTTCCCTCCTTGGGAGGGTGAGAGGGAGAGATCGGAAGAGCGG	EEEEEEEEEEEEEEEEEEEEEEEEEEEEEEEEEEEEEEEEEEEEEEEEEEEEEEEEEEAEEEE	NH:i:1	HI:i:1	AS:i:43	nM:i:2	NM:i:2	MD:Z:46G2A2	jM:B:c,0	jI:B:i,177,177
AMT_Mettl3_trim_nodup_bc03_mmU3Aligned.out.sam:NS500615:133:HH7MHBGXX:4:13505:20449:18527	0	mmU3	148	255	29M1N23M	*	0	0	TCCTGCCATTGATGATCGTTCTTCCCTCCTTGGGAGGGTGAGAGGGAGGGAA	EEEEEEEEEEEEEEEEEEEEEEEEAEEEAEEEEEEAEAEEEEEEEEEEEEEE	NH:i:1	HI:i:1	AS:i:47	nM:i:0	NM:i:0	MD:Z:52	jM:B:c,0	jI:B:i,177,177
AMT_Mettl3_trim_nodup_bc03_mmU3Aligned.out.sam:NS500615:133:HH7MHBGXX:4:21603:18085:16295	0	mmU3	150	255	2S27M1N25M9S	*	0	0	TTCTGCCATTGATGATCGTTCTTCCCTCCTTGGGAGGGTGAGAGGGAGAGATCGGAAGAGCGG	EEEEEEEEEEEEEEEEEEEEEEEAEEEEEEEEEEEEEEEEEEEEEEEEEEEEEEEEEEEEEEE	NH:i:1	HI:i:1	AS:i:43	nM:i:2	NM:i:2	MD:Z:46G2A2	jM:B:c,0	jI:B:i,177,177
AMT_Mettl3_trim_nodup_bc03_mmU3Aligned.out.sam:NS500615:133:HH7MHBGXX:1:12111:16155:20357	0	mmU3	111	255	8M33N25M1N22M	*	0	0	TGAAGCCGGCCATTGATGATCGTTCTTCCCTCCTTGGGAGGGTGAGAGGGAGGGA	EEEEEEEEEEEEEEEEEEEEEEEEEEEEEEEEEEEEEEEEEEEEEEEEEEEEEEE	NH:i:1	HI:i:1	AS:i:45	nM:i:0	NM:i:0	MD:Z:55	jM:B:c,0,0	jI:B:i,119,151,177,177
AMT_Mettl3_trim_nodup_bc03_mmU3Aligned.out.sam:NS500615:133:HH7MHBGXX:1:11310:13226:4839	0	mmU3	102	255	35M1N28M	*	0	0	TCCTGAGCGTGAAGCCGGCTCTAGGCGCTGCTTACTGCAGCTGCCTCCTGCCATTGATGATCG	EEEEEEEEEEEEEEEEEEEEEEEEEEEEEEEEEEEEEEEEEEEEEEEEEEEEEEEEEEEEEAE	NH:i:1	HI:i:1	AS:i:55	nM:i:3	NM:i:3	MD:Z:25T7G0A28	jM:B:c,2	jI:B:i,137,137
AMT_Mettl3_trim_nodup_bc03_mmU3Aligned.out.sam:NS500615:133:HH7MHBGXX:1:12309:4270:5924	0	mmU3	102	255	35M1N28M	*	0	0	TCCTGAGCGTGAAGCCGGCTTTTAGTGCTGCATTTTGCAACTGCTATCTGCCATTGATGATCG	EEEEEEEEEEEEEEEEEEEEEEEEEEEEEEEEEEEEEEEEEEEEEEEEEEEEEEEEEEEEEEE	NH:i:1	HI:i:1	AS:i:41	nM:i:10	NM:i:10	MD:Z:20C1A0G7T1G0A4G4C0T0C16	jM:B:c,2	jI:B:i,137,137
AMT_Mettl3_trim_nodup_bc03_mmU3Aligned.out.sam:NS500615:133:HH7MHBGXX:1:13106:14203:14070	0	mmU3	102	255	20M1N32M	*	0	0	TCCTGAGCGTGAAGCCGGCTTAGGTGCTGCTTGACTGCAGCTGCCTCCTGCC	EEEEEEEEEEEEEEEEEEEEEEEEEEEEEEEEEEEEEEEEEEEEEEEEEEEE	NH:i:1	HI:i:1	AS:i:47	nM:i:0	NM:i:0	MD:Z:52	jM:B:c,0	jI:B:i,122,122
AMT_Mettl3_trim_nodup_bc03_mmU3Aligned.out.sam:NS500615:133:HH7MHBGXX:1:13201:11255:15576	0	mmU3	102	255	34M5N20M	*	0	0	TCCTGAGCGTGAAGCCGGCTCTAGGTGCTGCTTGAGCTGCCTTCTGCCATTGAT	EEEEEEEEEEEEEEEEEEEEEEEEEEEEEEEEEEEEEEEEAEEAEEEEEEEEEE	NH:i:1	HI:i:1	AS:i:47	nM:i:1	NM:i:1	MD:Z:42C11	jM:B:c,0	jI:B:i,136,140
AMT_Mettl3_trim_nodup_bc03_mmU3Aligned.out.sam:NS500615:133:HH7MHBGXX:2:13308:1319:8011	0	mmU3	153	255	6S24M1N16M	*	0	0	CTGGCTCCATTGATGATCGTTCTTCCCTCCTTGGGAGGGTGAGAGG	EEEEEEEEEEEEEEEEEEEEEEEEEEEEEEEEEEEEEEEEEEEEEE	NH:i:1	HI:i:1	AS:i:35	nM:i:0	NM:i:0	MD:Z:40	jM:B:c,0	jI:B:i,177,177
AMT_Mettl3_trim_nodup_bc03_mmU3Aligned.out.sam:NS500615:133:HH7MHBGXX:2:22112:20980:20389	0	mmU3	151	255	4S26M1N19M14S	*	0	0	TCGTTGCCATTGATGATCGTTCTTCCCTCCTTGGGAGGGTGAGAGGGAGATCGGAAGAGCGGT	EEEEEEEEEEEEEEEEEEEEEEEEEEEEEEEEEEEEEEEEEEEEEEEEEEEEEEEEEAEEEEE	NH:i:1	HI:i:1	AS:i:40	nM:i:0	NM:i:0	MD:Z:45	jM:B:c,0	jI:B:i,177,177
AMT_Mettl3_trim_nodup_bc03_mmU3Aligned.out.sam:NS500615:133:HH7MHBGXX:4:23411:14066:11621	0	mmU3	78	255	23M99N15M1S	*	0	0	ACGAGGACGAGACGTAGCGTTCCACGCAGTCTGAGTGGA	EEEEEEEEEEEEEEEEEEEEEEEEEEEEEEEEEEEEEEE	NH:i:1	HI:i:1	AS:i:32	nM:i:0	NM:i:0	MD:Z:38	jM:B:c,0	jI:B:i,101,199
AMT_Mettl3_trim_nodup_bc03_mmU3Aligned.out.sam:NS500615:133:HH7MHBGXX:1:13101:1201:18370	0	mmU3	67	255	43M2N18M	*	0	0	CATCCGAAACCACGAGGACGAGACGTAGCGTTCCCTCCTGAGCGAAGCCGGCTCTAGGTGC	EEEEEEEEEEEEEEEEEEEEEEEEEEEEEEEEEEEEEEEEEEEEEEEEEEEEEEEEEEEEE	NH:i:1	HI:i:1	AS:i:54	nM:i:1	NM:i:1	MD:Z:2C58	jM:B:c,0	jI:B:i,110,111
AMT_Mettl3_trim_nodup_bc03_mmU3Aligned.out.sam:NS500615:133:HH7MHBGXX:2:11204:7568:14513	0	mmU3	67	255	43M2N18M	*	0	0	CATCCGAAACCACGAGGACGAGACGTAGCGTTCCCTCCTGAGCGAAGCCGGCTCTAGGTGC	EEEEEEEEEEEEEEEEEEEEEEEEEEEEEEEEEEEEEEEEEEEEEEEEEEEEEEEEEEEEE	NH:i:1	HI:i:1	AS:i:54	nM:i:1	NM:i:1	MD:Z:2C58	jM:B:c,0	jI:B:i,110,111
AMT_Mettl3_trim_nodup_bc03_mmU3Aligned.out.sam:NS500615:133:HH7MHBGXX:1:12305:10416:7879	0	mmU3	113	255	7S23M5N20M	*	0	0	TCTTCCCAAGCTGGCTCTAGGTGCTGCTTGAGCTGCCTCCTGCCATTGAT	EEEEEEEEEEEEEEEEEEEEEEEEEEEEEEEEEEEEEEEEEEEEEEEAEE	NH:i:1	HI:i:1	AS:i:36	nM:i:1	NM:i:1	MD:Z:4C38	jM:B:c,0	jI:B:i,136,140
AMT_Mettl3_trim_nodup_bc03_mmU3Aligned.out.sam:NS500615:133:HH7MHBGXX:1:13108:13124:13537	0	mmU3	113	255	7S23M5N20M	*	0	0	TCTTCCCAAGCTGGCTCTAGGTGCTGCTTGAGCTGCCTCCTGCCATTGAT	EEEEEEEEEEEEEEEEEEEEEEEEEEEEEEEEEEEEEEEEEEEEEEEEEE	NH:i:1	HI:i:1	AS:i:36	nM:i:1	NM:i:1	MD:Z:4C38	jM:B:c,0	jI:B:i,136,140
AMT_Mettl3_trim_nodup_bc03_mmU3Aligned.out.sam:NS500615:133:HH7MHBGXX:1:21201:5143:17590	0	mmU3	113	255	7S23M5N20M	*	0	0	TCTTCCCAAGCTGGCTCTAGGTGCTGCTTGAGCTGCCTCCTGCCATTGAT	EEEEEEEEEEEEEEEEEEEEEEEEEEEEEEEEEEEEEEEEEEEEEEEEEE	NH:i:1	HI:i:1	AS:i:36	nM:i:1	NM:i:1	MD:Z:4C38	jM:B:c,0	jI:B:i,136,140
AMT_Mettl3_trim_nodup_bc03_mmU3Aligned.out.sam:NS500615:133:HH7MHBGXX:3:13406:2041:5911	0	mmU3	114	255	2S15M8N26M	*	0	0	TCAGCCGGCTCTAGGTGCTGCAGCTGCCTCCTGCCATTGATGA	EEEEEEEEEEEEEEEEEEEEEEEEEEEEEAEEEEEEEEEEEEE	NH:i:1	HI:i:1	AS:i:36	nM:i:0	NM:i:0	MD:Z:41	jM:B:c,0	jI:B:i,129,136
AMT_Mettl3_trim_nodup_bc03_mmU3Aligned.out.sam:NS500615:133:HH7MHBGXX:2:22109:25736:9353	0	mmU3	100	255	1S29M8N33M	*	0	0	TCCTCCTGAGCGTGAAGCCGGCTCTAGGTGCTGCAGCTGCCTTCTGCCATTGATGATCGTTCT	EEEEEEEEEEEEEEEEEEEEEEEEEEEEEEEEEEEEEEEEEEEEEEEEEEEEEEEEEEEEEEE	NH:i:1	HI:i:1	AS:i:54	nM:i:1	NM:i:1	MD:Z:41C20	jM:B:c,0	jI:B:i,129,136
AMT_Mettl3_trim_nodup_bc03_mmU3Aligned.out.sam:NS500615:133:HH7MHBGXX:2:22204:6672:2071	0	mmU3	99	255	23M32N40M	*	0	0	CCCTCCTGAGCGTGAAGCCGGCTCATTGATGATCGTTCTTCCCTCCTTTGGGAGGGTGAGAGG	EEEEEEEEEEEEEEEEEEEEEEEEEEEEEEEEEEEEEEEEEEEEEEEEEEEEEEEEEEEEEEE	NH:i:1	HI:i:1	AS:i:57	nM:i:0	NM:i:0	MD:Z:63	jM:B:c,4	jI:B:i,122,153
AMT_Mettl3_trim_nodup_bc03_mmU3Aligned.out.sam:NS500615:133:HH7MHBGXX:2:22205:12076:9312	0	mmU3	100	255	1S20M31N26M1N16M	*	0	0	TCCTCCTGAGCGTGAAGCCGGTGCCATTGATGATCGTTCTTCCCTCCTTGGGAGGGTGAGAGG	EAEEEEEE/EEEEEEEEEEEEEEEEEEEEEEEEEEEEEEEAEAAEEEEEEEEEEEEEEEEEEE	NH:i:1	HI:i:1	AS:i:52	nM:i:0	NM:i:0	MD:Z:62	jM:B:c,0,0	jI:B:i,120,150,177,177
AMT_Mettl3_trim_nodup_bc03_mmU3Aligned.out.sam:NS500615:133:HH7MHBGXX:2:22302:10428:11663	0	mmU3	100	255	1S35M6N27M	*	0	0	TCCTCCTGAGCGTGAAGCCGGCTCTAGGTGCTGCTTAGCTGCCTTCTGCCATTGATGATCGTT	EEEEEEEEEEEEEEEEEEEEEEEEEEEAEEEEEEEEEEEEEEEEEEEEE/AEEAEEEEEEEEE	NH:i:1	HI:i:1	AS:i:54	nM:i:1	NM:i:1	MD:Z:43C18	jM:B:c,0	jI:B:i,135,140
AMT_Mettl3_trim_nodup_bc03_mmU3Aligned.out.sam:NS500615:133:HH7MHBGXX:2:22304:11195:3068	0	mmU3	107	255	2S30M1N27M	*	0	0	TCAGCGTGAAGCCGGCTCTAGGTGCTGCTTGCTGCAGCTGCCTCCTGCCATTGATGATC	EEEEEEEEEEEEEEEEEEEEEEEEEEEEEEEEEEEEEEEEEEEEEEEEEEEEEEEEEEE	NH:i:1	HI:i:1	AS:i:54	nM:i:1	NM:i:1	MD:Z:29A27	jM:B:c,2	jI:B:i,137,137
AMT_Mettl3_trim_nodup_bc03_mmU3Aligned.out.sam:NS500615:133:HH7MHBGXX:2:23109:4645:8909	0	mmU3	100	255	1S20M34N23M1N17M	*	0	0	TCCTCCTGAGTGTGAAGCCGGCATTGATGATCGTTCTTCCCTCCTTGGGAGGGTGAGAGGG	EEEEEEEEEEEEEEEEEEEEEEEEEEEEEEEEEEEEEEEEEEEEEEEEEEEEEEEEEEEEE	NH:i:1	HI:i:1	AS:i:48	nM:i:1	NM:i:1	MD:Z:9C50	jM:B:c,4,0	jI:B:i,120,153,177,177
AMT_Mettl3_trim_nodup_bc03_mmU3Aligned.out.sam:NS500615:133:HH7MHBGXX:2:23205:18311:3965	0	mmU3	100	255	1S29M8N33M	*	0	0	TCCTCCTGAGCGTGAAGCCGGCTCTAGGTGCTGCAGCTGCCTTCTGCCATTGATGATCGTTCT	EAEEEE/EEEEEEEE/EEEEEEEEEEEEEEEEEEEEEEEEEEEEA6A/AEEAEEEEEEEEEAE	NH:i:1	HI:i:1	AS:i:54	nM:i:1	NM:i:1	MD:Z:41C20	jM:B:c,0	jI:B:i,129,136
AMT_Mettl3_trim_nodup_bc03_mmU3Aligned.out.sam:NS500615:133:HH7MHBGXX:2:23304:23313:4029	0	mmU3	100	255	1S20M30N39M	*	0	0	TCCTCCTGAGCGTGAAGCCGGCTGCCATTGATGATCGTTCTTCCCTCCTTTGGGAGGGTG	EEEEEAEEEEEEEEEEEAEE/EEEE/EEEEEEEEEEEEEEEA<EAEEEEEEEAEEEEEAE	NH:i:1	HI:i:1	AS:i:53	nM:i:0	NM:i:0	MD:Z:59	jM:B:c,0	jI:B:i,120,149
AMT_Mettl3_trim_nodup_bc03_mmU3Aligned.out.sam:NS500615:133:HH7MHBGXX:3:11410:23461:17253	0	mmU3	105	255	22M10N17M	*	0	0	TGAGCGTGAAGCCGGCTCTAGGCTGCAGCTGCCTCCTGC	EEEEEEEEEEEAEEEEEEEEEEEEEEEEEEEEEEEEEAE	NH:i:1	HI:i:1	AS:i:34	nM:i:0	NM:i:0	MD:Z:39	jM:B:c,0	jI:B:i,127,136
AMT_Mettl3_trim_nodup_bc03_mmU3Aligned.out.sam:NS500615:133:HH7MHBGXX:3:11412:10408:12791	0	mmU3	100	255	1S18M34N43M	*	0	0	TCCTCCTGAGCGTGAAGCCGCCATTGATGATCGTTCTTCCCTCCTTTGGGAGGGTGAGAGGG	EEEEEEEEEEEEEEEEEEEEEEEEEEEEEEEEEEEEEEEEEEEEEEEEEEEEEEEEEEEEEE	NH:i:1	HI:i:1	AS:i:55	nM:i:0	NM:i:0	MD:Z:61	jM:B:c,0	jI:B:i,118,151
AMT_Mettl3_trim_nodup_bc03_mmU3Aligned.out.sam:NS500615:133:HH7MHBGXX:3:11502:21378:17585	0	mmU3	105	255	32M1N31M	*	0	0	TGAGCGTGAAGCCGGCTCTAGGTGCTGCTTGCTGCAGCTGCCTCCTGCCATTGATGATCGTTC	EEAEEEEEEEEEEEEEEEEEEEEEEEEAEEEEEEAEEEEEEAEAEEEA6EEEAEEEEEEEEEE	NH:i:1	HI:i:1	AS:i:59	nM:i:1	NM:i:1	MD:Z:31A31	jM:B:c,2	jI:B:i,137,137
AMT_Mettl3_trim_nodup_bc03_mmU3Aligned.out.sam:NS500615:133:HH7MHBGXX:3:12512:8611:16714	0	mmU3	100	255	1S15M40N43M	*	0	0	TCCTCCTGAGCGTGAAATTGATGATCGTTCTTCCCTCCTTTGGGAGGGTGAGAGGGAGG	EEEEEEEEEEEEEEEEEEEEEEEEEEEEEEEEEEEEEEEEEEEEEEEEEEEEEEEEEEE	NH:i:1	HI:i:1	AS:i:52	nM:i:0	NM:i:0	MD:Z:58	jM:B:c,0	jI:B:i,115,154
AMT_Mettl3_trim_nodup_bc03_mmU3Aligned.out.sam:NS500615:133:HH7MHBGXX:3:12603:11864:8445	0	mmU3	100	255	1S20M30N38M1S	*	0	0	TCCTCCTGAGCGTGAAGCCGGCTGCCATTGATGATCGTTCTTCCCTCCTTTGGGAGGGTC	EEEEEEEEEEEEEEEEEEEEEEEEEEEEEEEEEEEEEEEEEAEEEEEEEEEEEEEEEEEE	NH:i:1	HI:i:1	AS:i:52	nM:i:0	NM:i:0	MD:Z:58	jM:B:c,0	jI:B:i,120,149
AMT_Mettl3_trim_nodup_bc03_mmU3Aligned.out.sam:NS500615:133:HH7MHBGXX:3:13411:10960:4350	0	mmU3	100	255	1S18M34N43M	*	0	0	TCCTCCTGAGCGTGAAGCCGCCATTGATGATCGTTCTTCCCTCCTTTGGGAGGGTGAGAGGG	EEEEEEEEEEEEEEEEEEEEEEEEEEEEEEEEEEEEEAAEEEEEEEEEEEEEEEEEEEEEEE	NH:i:1	HI:i:1	AS:i:55	nM:i:0	NM:i:0	MD:Z:61	jM:B:c,0	jI:B:i,118,151
AMT_Mettl3_trim_nodup_bc03_mmU3Aligned.out.sam:NS500615:133:HH7MHBGXX:3:13607:9873:14730	0	mmU3	100	255	1S35M6N20M	*	0	0	TCCTCCTGAGTGTGAAGCCGGCTCTAGGTGCTGCTTAGCTGCCTCCTGCCATTGAT	EEAEEEEEEEEEEEAEEEEEEEEEEEEAEEEEEEEEEEEEEEEEEEEEEEEEEEEE	NH:i:1	HI:i:1	AS:i:48	nM:i:1	NM:i:1	MD:Z:9C45	jM:B:c,0	jI:B:i,135,140
AMT_Mettl3_trim_nodup_bc03_mmU3Aligned.out.sam:NS500615:133:HH7MHBGXX:3:21402:22265:8859	0	mmU3	105	255	32M1N30M	*	0	0	TGAGCGTGAAGCCGGCTCTAGGTGCTGCTTGCTGCAGCTGCCTCCTGCCATTGATGATCGTT	EEEEEEEEEEEEEEEEEEEEEEEEEEEEEEEEEEEEEEEEEEEEEEEEEEAEEEEEEEEEEE	NH:i:1	HI:i:1	AS:i:59	nM:i:1	NM:i:1	MD:Z:31A30	jM:B:c,2	jI:B:i,137,137
AMT_Mettl3_trim_nodup_bc03_mmU3Aligned.out.sam:NS500615:133:HH7MHBGXX:3:21601:16039:4408	0	mmU3	100	255	1S20M34N23M1N17M	*	0	0	TCCTCCTGAGTGTGAAGCCGGCATTGATGATCGTTCTTCCCTCCTTGGGAGGGTGAGAGGG	EEEEEEEEEEEEEEEEEEEEEEEEEEEEEEEEEEEAEEA<EEEEEEEEEEEEEEEEEEEEE	NH:i:1	HI:i:1	AS:i:48	nM:i:1	NM:i:1	MD:Z:9C50	jM:B:c,4,0	jI:B:i,120,153,177,177
AMT_Mettl3_trim_nodup_bc03_mmU3Aligned.out.sam:NS500615:133:HH7MHBGXX:3:21605:18714:4272	0	mmU3	151	255	26M1N20M	*	0	0	TGCCATTGATGATCGTTCTTCCCTCCTTGGGAGGGTGAGAGGGAGG	EEEEEEEEEEEEEEEEEEEEEEEEEEEEEEEEEEEEEEEEEEEEEE	NH:i:1	HI:i:1	AS:i:41	nM:i:0	NM:i:0	MD:Z:46	jM:B:c,0	jI:B:i,177,177
AMT_Mettl3_trim_nodup_bc03_mmU3Aligned.out.sam:NS500615:133:HH7MHBGXX:3:22401:4836:17758	0	mmU3	154	255	23M1N19M	*	0	0	CATTGATGATCGTTCTTCCCTCCTTGGGAGGGTGAGAGGGAG	EEEEEEEEEEEEEEAEEEEEEEAEEEEEEEEEEEEEEEEEEE	NH:i:1	HI:i:1	AS:i:37	nM:i:0	NM:i:0	MD:Z:42	jM:B:c,0	jI:B:i,177,177
AMT_Mettl3_trim_nodup_bc03_mmU3Aligned.out.sam:NS500615:133:HH7MHBGXX:3:22401:8787:19897	0	mmU3	105	255	32M1N31M	*	0	0	TGAGCGTGAAGCCGGCTCTAGGTGCTGCTTGCTGCAGCTGCCTTCTGCCATTGATGATCGTTC	EEEEEEEEEEEEEEEEEEEEEEAEEEEEE/EEEEEEEEEEEEAEEEEEEEEEEEAEEEEEEEE	NH:i:1	HI:i:1	AS:i:57	nM:i:2	NM:i:2	MD:Z:31A11C19	jM:B:c,2	jI:B:i,137,137
AMT_Mettl3_trim_nodup_bc03_mmU3Aligned.out.sam:NS500615:133:HH7MHBGXX:3:22411:19702:6181	0	mmU3	100	255	1S21M39N40M	*	0	0	TCCTCCTGAGCGTGAAGCCGGCTGATCGTTCTTCCCTCCTTTGGGAGGGTGAGAGGGAGGGA	EEEEEEEEEEEEEEEEEEEEEEEEEEEEEEEEEAAEEEA<EEEEEEEEEAEAEEAEEEEEEE	NH:i:1	HI:i:1	AS:i:55	nM:i:0	NM:i:0	MD:Z:61	jM:B:c,0	jI:B:i,121,159
AMT_Mettl3_trim_nodup_bc03_mmU3Aligned.out.sam:NS500615:133:HH7MHBGXX:3:22506:1356:9957	0	mmU3	105	255	22M10N17M	*	0	0	TGAGCGTGAAGCCGGCTCTAGGCTGCAGCTGCCTCCTGC	EEEEEEEEEEEAEEEEEEEEEEEEEAEEEEEEEEEEEEE	NH:i:1	HI:i:1	AS:i:34	nM:i:0	NM:i:0	MD:Z:39	jM:B:c,0	jI:B:i,127,136
AMT_Mettl3_trim_nodup_bc03_mmU3Aligned.out.sam:NS500615:133:HH7MHBGXX:3:22612:9480:10317	0	mmU3	151	255	26M1N23M14S	*	0	0	TGCCATTGATGATCGTTCTTCCCTCCTTGGGAGGGTGAGAGGGAGGGAAGATCGGAAGAGCGG	EEEEEEEEEEEEEEEAEEEEE/AEEEEEEEEEEEEEEEEEEEEEEEAEEEEEEAEEEEEAEEE	NH:i:1	HI:i:1	AS:i:44	nM:i:0	NM:i:0	MD:Z:49	jM:B:c,0	jI:B:i,177,177
AMT_Mettl3_trim_nodup_bc03_mmU3Aligned.out.sam:NS500615:133:HH7MHBGXX:3:23411:20518:1626	0	mmU3	105	255	15M2N43M1S	*	0	0	TGAGCGTGAAGCCGGCTAGGTGCTGCTTGACTGCAGCTGCCTTCTGCCATTGATGATCC	EEEEEEEEEEEEEEEEEEEAEEEEEEEEEEEEEEEEEEEEEEEEEEEEEEE<EEEEEEE	NH:i:1	HI:i:1	AS:i:51	nM:i:1	NM:i:1	MD:Z:42C15	jM:B:c,0	jI:B:i,120,121
AMT_Mettl3_trim_nodup_bc03_mmU3Aligned.out.sam:NS500615:133:HH7MHBGXX:3:23602:26030:11629	0	mmU3	100	255	1S29M8N33M	*	0	0	TCCTCCTGAGCGTGAAGCCGGCTCTAGGTGCTGCAGCTGCCTTCTGCCATTGATGATCGTTCT	EEAEEEEEEEEEEEEEEEEEEEEEEEEEEEEEEEEEEEEE<EEEEEEEEEEEEEEEEEEEEEE	NH:i:1	HI:i:1	AS:i:54	nM:i:1	NM:i:1	MD:Z:41C20	jM:B:c,0	jI:B:i,129,136
AMT_Mettl3_trim_nodup_bc03_mmU3Aligned.out.sam:NS500615:133:HH7MHBGXX:4:11411:8775:14658	0	mmU3	100	255	1S35M6N27M	*	0	0	TCCTCCTGAGCGTGAAGCCGGCTCTAGGTGCTGCTTAGCTGCCTTCTGCCATTGATGATCGTT	EEEEEEEEEEEEEEEEEEEEEEEEEEEEEEEEEEEEEEEEEEEEEEEEEEEEEEEEEEEEEEE	NH:i:1	HI:i:1	AS:i:54	nM:i:1	NM:i:1	MD:Z:43C18	jM:B:c,0	jI:B:i,135,140
AMT_Mettl3_trim_nodup_bc03_mmU3Aligned.out.sam:NS500615:133:HH7MHBGXX:4:11507:1621:2027	0	mmU3	151	255	26M1N20M	*	0	0	TGCCATTGATGATCGTTCTTCCCTCCTTGGGAGGGTGAGAGGGAGG	EEEEEEEEEEEEEEEEEEEEEEEEEEEEEEEEEEEEEEEEEEEEEE	NH:i:1	HI:i:1	AS:i:41	nM:i:0	NM:i:0	MD:Z:46	jM:B:c,0	jI:B:i,177,177
AMT_Mettl3_trim_nodup_bc03_mmU3Aligned.out.sam:NS500615:133:HH7MHBGXX:4:12507:24537:6940	0	mmU3	105	255	15M2N43M1S	*	0	0	TGAGCGTGAAGCCGGCTAGGTGCTGCTTGACTGCAGCTGCCTTCTGCCATTGATGATCC	EEEEEEEEEEEEEEEEEEEEEEEEEEEEEEEEEEEEEEEEEEEEEEEEEEEEEEEEEEE	NH:i:1	HI:i:1	AS:i:51	nM:i:1	NM:i:1	MD:Z:42C15	jM:B:c,0	jI:B:i,120,121
AMT_Mettl3_trim_nodup_bc03_mmU3Aligned.out.sam:NS500615:133:HH7MHBGXX:3:23605:12850:12011	0	mmU3	99	255	4S22M40N16M1N21M	*	0	0	TGGGCCCTCCTGAGTGTGAAGCCGGCGATCGTTCTTCCCTCCTTGGGAGGGTGAGAGCGAGGG	EEEEEEEEEEEEEEEEEEEEEEAEEEEEEEEEEEEE<EEEEEEEEEEEEEEEEEEEEEEEEEE	NH:i:1	HI:i:1	AS:i:45	nM:i:2	NM:i:2	MD:Z:10C42G5	jM:B:c,0,0	jI:B:i,121,160,177,177
AMT_Mettl3_trim_nodup_bc03_mmU3Aligned.out.sam:NS500615:133:HH7MHBGXX:4:21403:25472:12350	0	mmU3	99	255	4S22M40N16M1N21M	*	0	0	TGGGCCCTCCTGAGTGTGAAGCCGGCGATCGTTCTTCCCTCCTTGGGAGGGTGAGAGCGAGGG	EEEEEEEEEEEEEEEEEEEEEEEEEEEEEEEEEEEEEEEEEEEEEEEEEEEEEEEEEEEEEEE	NH:i:1	HI:i:1	AS:i:45	nM:i:2	NM:i:2	MD:Z:10C42G5	jM:B:c,0,0	jI:B:i,121,160,177,177
AMT_Mettl3_trim_nodup_bc03_mmU3Aligned.out.sam:NS500615:133:HH7MHBGXX:4:22610:13398:16757	0	mmU3	114	255	21M2N22M	*	0	0	AGCCGGCTCTAGGTGCTGCTTCTGCAGCTGCCTCCTGCCATTG	EEEEE6EEEEEEEEEEEEEAEEEEEAEEEEEEEEEEEEEE/EE	NH:i:1	HI:i:1	AS:i:38	nM:i:0	NM:i:0	MD:Z:43	jM:B:c,0	jI:B:i,135,136
AMT_Mettl3_trim_nodup_bc03_mmU3Aligned.out.sam:NS500615:133:HH7MHBGXX:3:13404:16909:15178	0	mmU3	83	255	6S17M3N32M2N8M	*	0	0	ATGGCAGACGAGACGTAGCGTTCCCTGAGCGTGAAGCCGGCTCTAGGTGCTGCTTCTGCAGCT	EEEEEEEEEEEEEEEEEEEEEEEEEEEEEEEEEEEEEEEEEEEEEEE<EEEEEEEEEEEEEEE	NH:i:1	HI:i:1	AS:i:48	nM:i:0	NM:i:0	MD:Z:57	jM:B:c,0,0	jI:B:i,100,102,135,136
AMT_Mettl3_trim_nodup_bc03_mmU3Aligned.out.sam:NS500615:133:HH7MHBGXX:3:22503:14202:6271	0	mmU3	83	255	6S17M3N32M2N8M	*	0	0	ATGGCAGACGAGACGTAGCGTTCCCTGAGCGTGAAGCCGGCTCTAGGTGCTGCTTCTGCAGCT	EEEEEEEEEEEEEEEEEEEEEEEEEEEEEEEEEEEEEEEEEEEEEEEEEEEEEEEEEEEEEEE	NH:i:1	HI:i:1	AS:i:48	nM:i:0	NM:i:0	MD:Z:57	jM:B:c,0,0	jI:B:i,100,102,135,136
AMT_Mettl3_trim_nodup_bc03_mmU3Aligned.out.sam:NS500615:133:HH7MHBGXX:1:11103:7769:7077	0	mmU3	156	255	21M1N19M	*	0	0	TTGATGATCGTTCTTCCCTCCTTGGGAGGGTGAGAGGGAG	AEEEEEEEEEEEEEEEEEEEEEEEEEEEEEEEEEEEEEEE	NH:i:1	HI:i:1	AS:i:35	nM:i:0	NM:i:0	MD:Z:40	jM:B:c,0	jI:B:i,177,177
AMT_Mettl3_trim_nodup_bc03_mmU3Aligned.out.sam:NS500615:133:HH7MHBGXX:1:11103:15208:11301	0	mmU3	13	255	18M4N31M	*	0	0	TCAGGGATCATTTCTATAGTTACTAGAGAAGTTTCTCTGACTGTGTAGA	EEEEEEEEEEEEEEEEEEEEEEEEEEEEEEEEEEEEEEEEEEEEEEAEE	NH:i:1	HI:i:1	AS:i:44	nM:i:0	NM:i:0	MD:Z:49	jM:B:c,0	jI:B:i,31,34
AMT_Mettl3_trim_nodup_bc03_mmU3Aligned.out.sam:NS500615:133:HH7MHBGXX:1:11104:5369:3123	0	mmU3	156	255	21M1N22M	*	0	0	TTGATGATCGTTCTTCCCTCCTTGGGAGGGTGAGAGGGAGGGA	EEEEEEEEEEEEEEEEEEAAEEEEEE/AAAEEEEEEEEEE<EE	NH:i:1	HI:i:1	AS:i:38	nM:i:0	NM:i:0	MD:Z:43	jM:B:c,0	jI:B:i,177,177
AMT_Mettl3_trim_nodup_bc03_mmU3Aligned.out.sam:NS500615:133:HH7MHBGXX:1:11105:23478:19262	0	mmU3	156	255	21M1N37M1S	*	0	0	TTGATGATCGTTCTTCCCTCCTTGGGAGGGTGAGAGGGAGGGAACGCAGTCTGAGTGGA	EEEEEEEEEEEEEEEAEEEEEEEEEEEEEEEEEEEEEEEEEEEEEEEAEEEEEAEEEEE	NH:i:1	HI:i:1	AS:i:53	nM:i:0	NM:i:0	MD:Z:58	jM:B:c,0	jI:B:i,177,177
AMT_Mettl3_trim_nodup_bc03_mmU3Aligned.out.sam:NS500615:133:HH7MHBGXX:1:11108:5849:11908	0	mmU3	13	255	22M8N21M3S	*	0	0	TCAGGGATCATTTCTATACTAGAGAAGTTTCTCTGACTGTGTATAC	EEEEEEAEEEEEEEAEEEEEEEEEEEAEEEAEEEEEEEEEEEEEEE	NH:i:1	HI:i:1	AS:i:36	nM:i:3	NM:i:3	MD:Z:18G1T0C21	jM:B:c,1	jI:B:i,35,42
AMT_Mettl3_trim_nodup_bc03_mmU3Aligned.out.sam:NS500615:133:HH7MHBGXX:1:11109:2768:6153	0	mmU3	156	255	21M1N20M	*	0	0	TTGATGATCGTTCTTCCCTCCTTGGGAGGGTGAGAGGGAGG	EEEEEEEEEEEEEEEEEEEEAEEEEEEEEEEEEEEEEEEEE	NH:i:1	HI:i:1	AS:i:36	nM:i:0	NM:i:0	MD:Z:41	jM:B:c,0	jI:B:i,177,177
AMT_Mettl3_trim_nodup_bc03_mmU3Aligned.out.sam:NS500615:133:HH7MHBGXX:1:11109:5112:12555	0	mmU3	13	255	28M4N21M2S	*	0	0	TCAGGGATCATTTCTATAGTTCGTTACTAAGTTTCTCTGACTGTGTAGATA	EEEEEEEEEEEEEEEEEEEEEEEEEEEEEEEEEEEEEEEEEEEEEEEEEEE	NH:i:1	HI:i:1	AS:i:44	nM:i:0	NM:i:0	MD:Z:49	jM:B:c,0	jI:B:i,41,44
AMT_Mettl3_trim_nodup_bc03_mmU3Aligned.out.sam:NS500615:133:HH7MHBGXX:1:11110:19101:5086	0	mmU3	156	255	21M1N22M1S	*	0	0	TTGATGATCGTTCTTCCCTCCTTGGGAGGGTGAGAGGGAGGGAC	EEEEEEEEEEEEEEEEEEEEEEEEEEEEEEEEEEEEEEEEEEEE	NH:i:1	HI:i:1	AS:i:38	nM:i:0	NM:i:0	MD:Z:43	jM:B:c,0	jI:B:i,177,177
AMT_Mettl3_trim_nodup_bc03_mmU3Aligned.out.sam:NS500615:133:HH7MHBGXX:1:11111:2337:4153	0	mmU3	13	255	22M13N38M	*	0	0	TCAGGGATCATTTCTATAGAAGTTTCTCTGACTGTGTAGAGTACCCGAAACCACGAGGAC	EEEEEEEEEEEEEEEEE/EEEAEEEAEEEAEEEEEEEEEEEEEEEEEEAEEEEEEEEEEE	NH:i:1	HI:i:1	AS:i:50	nM:i:4	NM:i:4	MD:Z:19T0T0C19C18	jM:B:c,1	jI:B:i,35,47
AMT_Mettl3_trim_nodup_bc03_mmU3Aligned.out.sam:NS500615:133:HH7MHBGXX:1:11111:20507:10939	0	mmU3	156	255	21M1N23M	*	0	0	TTGATGATCGTTCTTCCCTCCTTGGGAGGGTGAGAGGGAGGGAA	6EEEEEEEEEEEEA<E<EEEEEEEEEEEEEEEAEEEEEEEEAEE	NH:i:1	HI:i:1	AS:i:39	nM:i:0	NM:i:0	MD:Z:44	jM:B:c,0	jI:B:i,177,177
AMT_Mettl3_trim_nodup_bc03_mmU3Aligned.out.sam:NS500615:133:HH7MHBGXX:1:11111:19081:19318	0	mmU3	156	255	21M1N19M	*	0	0	TTGATGATCGTTCTTCCCTCCTTGGGAGGGTGAGAGGGAG	EEEEEEEEEEEEEEEEEEEEEEEEEEEEEEEEAEEEEEEE	NH:i:1	HI:i:1	AS:i:35	nM:i:0	NM:i:0	MD:Z:40	jM:B:c,0	jI:B:i,177,177
AMT_Mettl3_trim_nodup_bc03_mmU3Aligned.out.sam:NS500615:133:HH7MHBGXX:1:11112:13172:13444	0	mmU3	156	255	21M1N21M	*	0	0	TTGATGATCGTTCTTCCCTCCTTGGGAGGGTGAGAGGGAGGG	EEEEEEEEEEEEEEEEEEEEEEEEEEEEEEEEEEEEEEEEEE	NH:i:1	HI:i:1	AS:i:37	nM:i:0	NM:i:0	MD:Z:42	jM:B:c,0	jI:B:i,177,177
AMT_Mettl3_trim_nodup_bc03_mmU3Aligned.out.sam:NS500615:133:HH7MHBGXX:1:11201:25266:13894	0	mmU3	13	255	17M15N18M4S	*	0	0	TCAGGGATCATTTCTATAAGTTTCTCTGACTGTGTTATA	EEEEEEEEEEEEEEEEEEEEEEEEEEEEEEEEEEEEEEE	NH:i:1	HI:i:1	AS:i:30	nM:i:0	NM:i:0	MD:Z:35	jM:B:c,0	jI:B:i,30,44
AMT_Mettl3_trim_nodup_bc03_mmU3Aligned.out.sam:NS500615:133:HH7MHBGXX:1:11203:14536:4359	0	mmU3	156	255	21M1N23M	*	0	0	TTGATGATCGTTCTTCCCTCCTTGGGAGGGTGAGAGGGAGGGAA	EEEEEEEEEEEEEEEAAEEEEEEEEEEEEEEEEEEEEEEEEEEE	NH:i:1	HI:i:1	AS:i:39	nM:i:0	NM:i:0	MD:Z:44	jM:B:c,0	jI:B:i,177,177
AMT_Mettl3_trim_nodup_bc03_mmU3Aligned.out.sam:NS500615:133:HH7MHBGXX:1:11204:25027:13510	0	mmU3	156	255	21M1N23M	*	0	0	TTGATGATCGTTCTTCCCTCCTTGGGAGGGTGAGAGGGAGGGAA	EEEEEEEEEEEEEEEEEEEEEEEEEEEEEEEEEEEEEEEEEEEE	NH:i:1	HI:i:1	AS:i:39	nM:i:0	NM:i:0	MD:Z:44	jM:B:c,0	jI:B:i,177,177
AMT_Mettl3_trim_nodup_bc03_mmU3Aligned.out.sam:NS500615:133:HH7MHBGXX:1:11206:26680:2801	0	mmU3	156	255	21M1N20M1S	*	0	0	TTGATGATCGTTCTTTCCTCCTTGGGAGGGTGAGAGGGAGGA	EEEEEEEEEEEEEEEEEEEE/EEEEEEEEEEEEEEEEEEEEE	NH:i:1	HI:i:1	AS:i:34	nM:i:1	NM:i:1	MD:Z:15C25	jM:B:c,0	jI:B:i,177,177
AMT_Mettl3_trim_nodup_bc03_mmU3Aligned.out.sam:NS500615:133:HH7MHBGXX:1:11206:7457:6370	0	mmU3	156	255	21M1N22M	*	0	0	TTGATGATCGTTCTTCCCTCCTTGGGAGGGTGAGAGGGAGGGA	EEAEEEEEEEEEEEAEAEEEEEEEEAEEEEEEEEEEEEEEEEE	NH:i:1	HI:i:1	AS:i:38	nM:i:0	NM:i:0	MD:Z:43	jM:B:c,0	jI:B:i,177,177
AMT_Mettl3_trim_nodup_bc03_mmU3Aligned.out.sam:NS500615:133:HH7MHBGXX:1:11207:10169:12698	0	mmU3	156	255	21M1N15M	*	0	0	TTGATGATCGTTCTTCCCTCCTTGGGAGGGTGAGAG	EEEEEEEEEEEEEEEEEEEEEEEEEEEEEEEEEEEE	NH:i:1	HI:i:1	AS:i:31	nM:i:0	NM:i:0	MD:Z:36	jM:B:c,0	jI:B:i,177,177
AMT_Mettl3_trim_nodup_bc03_mmU3Aligned.out.sam:NS500615:133:HH7MHBGXX:1:11210:10873:9358	0	mmU3	156	255	21M1N15M13S	*	0	0	TTGATGATCGTTCTTCCCTCCTTGGGAGGGTGAGAGCACATTGATCATC	<EEEEEEEEEEEEEEEEEEEAEE/EEEEEEEEEEEEEEEEEEEE/EEEE	NH:i:1	HI:i:1	AS:i:31	nM:i:0	NM:i:0	MD:Z:36	jM:B:c,0	jI:B:i,177,177
AMT_Mettl3_trim_nodup_bc03_mmU3Aligned.out.sam:NS500615:133:HH7MHBGXX:1:11211:6073:8325	0	mmU3	13	255	24M2N17M	*	0	0	TCAGGGATCATTTCTATAGTTCGTCTAGAGAAGTTTCTCTG	EEEEEEEEEEEEEEEEEEEEEEEAEEEEEEEEEEEEEEEEE	NH:i:1	HI:i:1	AS:i:36	nM:i:0	NM:i:0	MD:Z:41	jM:B:c,0	jI:B:i,37,38
AMT_Mettl3_trim_nodup_bc03_mmU3Aligned.out.sam:NS500615:133:HH7MHBGXX:1:11211:15113:18363	0	mmU3	13	255	28M5N16M1S	*	0	0	TCAGGGATCATTTCTATAGTTCGTTACTAGTTTCTCTGACTGTGC	EEEEEEEEEEEEEEEEEEEEEEEEEEEEAEEEEEEEEEEEEEEEE	NH:i:1	HI:i:1	AS:i:39	nM:i:0	NM:i:0	MD:Z:44	jM:B:c,0	jI:B:i,41,45
AMT_Mettl3_trim_nodup_bc03_mmU3Aligned.out.sam:NS500615:133:HH7MHBGXX:1:11301:16334:2602	0	mmU3	156	255	21M1N21M	*	0	0	TTGATGATCGTTCTTCCCTCCTTGGGAGGGTGAGAGGGAGGG	EEEEEAEEEEEEEEEEEEEEEEEEEEEEEEEEEEEEEEEEEE	NH:i:1	HI:i:1	AS:i:37	nM:i:0	NM:i:0	MD:Z:42	jM:B:c,0	jI:B:i,177,177
AMT_Mettl3_trim_nodup_bc03_mmU3Aligned.out.sam:NS500615:133:HH7MHBGXX:1:11302:2137:6859	0	mmU3	13	255	26M1N26M7S	*	0	0	TCAGGGATCATTTCTATAGTTTTTACTAGAGAAGTTTCTCTGACTGTGTAGAATTATAC	EEAEEEEEEEEEE/EEEEEAEEEEE/EEEEEEEEEEEEEEEEEEEEAEEEEA<EE<EEA	NH:i:1	HI:i:1	AS:i:43	nM:i:4	NM:i:4	MD:Z:21C0G1T0A26	jM:B:c,2	jI:B:i,39,39
AMT_Mettl3_trim_nodup_bc03_mmU3Aligned.out.sam:NS500615:133:HH7MHBGXX:1:11302:3061:10087	0	mmU3	156	255	21M1N23M	*	0	0	TTGATGATCGTTCTTCCCTCCTTGGGAGGGTGAGAGGGAGGGAA	EEEEEEEEEEEEEEEEEEEEAEEEEEEEEEEEEEEEEEEEEEEA	NH:i:1	HI:i:1	AS:i:39	nM:i:0	NM:i:0	MD:Z:44	jM:B:c,0	jI:B:i,177,177
AMT_Mettl3_trim_nodup_bc03_mmU3Aligned.out.sam:NS500615:133:HH7MHBGXX:1:11304:15183:13944	0	mmU3	156	255	21M1N16M12S	*	0	0	TTGATGATCGTTCTTCCCTCCTTGGGAGGGTGAGAGGAGGATAGCTGGC	EEEEEEEEEAEEEEEEEEEEEEEEEEEEEEEEEEEEEEEEEEEEEEEEE	NH:i:1	HI:i:1	AS:i:32	nM:i:0	NM:i:0	MD:Z:37	jM:B:c,0	jI:B:i,177,177
AMT_Mettl3_trim_nodup_bc03_mmU3Aligned.out.sam:NS500615:133:HH7MHBGXX:1:11305:5520:6323	0	mmU3	156	255	21M1N23M	*	0	0	TTGATGATCGTTCTTCCCTCCTTGGGAGGGTGAGAGGGAGGGAA	EEEEEEEEEEEEEEEEEEEEEEEEEEEEEEEEEEEEEEEEEEEE	NH:i:1	HI:i:1	AS:i:39	nM:i:0	NM:i:0	MD:Z:44	jM:B:c,0	jI:B:i,177,177
AMT_Mettl3_trim_nodup_bc03_mmU3Aligned.out.sam:NS500615:133:HH7MHBGXX:1:11305:10682:7037	0	mmU3	156	255	21M1N18M	*	0	0	TTGATGATCGTTCTTCCCTCCTTGGGAGGGTGAGAGGGA	EEEEEEEEEEEEEEEEEEEAEEAEEEEEEEEEEEEEEEE	NH:i:1	HI:i:1	AS:i:34	nM:i:0	NM:i:0	MD:Z:39	jM:B:c,0	jI:B:i,177,177
AMT_Mettl3_trim_nodup_bc03_mmU3Aligned.out.sam:NS500615:133:HH7MHBGXX:1:11306:7203:8991	0	mmU3	156	255	21M1N20M	*	0	0	TTGATGATCGTTCTTCCCTCCTTGGGAGGGTGAGAGGGAGG	EE/EEEEEAEEEEEEEE<EE/AEAEEEEEEEEEEEAEEEEE	NH:i:1	HI:i:1	AS:i:36	nM:i:0	NM:i:0	MD:Z:41	jM:B:c,0	jI:B:i,177,177
AMT_Mettl3_trim_nodup_bc03_mmU3Aligned.out.sam:NS500615:133:HH7MHBGXX:1:11309:25603:1325	0	mmU3	156	255	21M1N22M	*	0	0	TTGATGATCGTTCTTCCCTCCTTGGGAGGGTGAGAGGGAGGGA	/EEEEEEEEEEEEEEEEAEEEAEEEEEEEAEEEEAEEEEEEEE	NH:i:1	HI:i:1	AS:i:38	nM:i:0	NM:i:0	MD:Z:43	jM:B:c,0	jI:B:i,177,177
AMT_Mettl3_trim_nodup_bc03_mmU3Aligned.out.sam:NS500615:133:HH7MHBGXX:1:12102:23751:1385	0	mmU3	156	255	21M1N22M	*	0	0	TTGATGATCGTTCTTCCCTCCTTGGGAGGGTGAGAGGGAGGGA	EEEEEEEEEEEEEEEEEEEEEEEEEEEEEEEEEEEEEEEEEEE	NH:i:1	HI:i:1	AS:i:38	nM:i:0	NM:i:0	MD:Z:43	jM:B:c,0	jI:B:i,177,177
AMT_Mettl3_trim_nodup_bc03_mmU3Aligned.out.sam:NS500615:133:HH7MHBGXX:1:12102:10365:14482	0	mmU3	13	255	20M3N34M	*	0	0	TCAGGGATCATTTCTATAGTTTACTAGAGAAGTTTCTCTGACTGTGTAGAGTAC	EEEEEEEEEEEEEEEEEAEEEEEEEEEEEEEEEEAEEEEEEEEEAE<AEEEEEE	NH:i:1	HI:i:1	AS:i:47	nM:i:1	NM:i:1	MD:Z:51C2	jM:B:c,0	jI:B:i,33,35
AMT_Mettl3_trim_nodup_bc03_mmU3Aligned.out.sam:NS500615:133:HH7MHBGXX:1:12103:8376:14287	0	mmU3	13	255	26M1N19M15S	*	0	0	TCAGGGATCATTTCTATAGTTCGTTACAGAGAAGTTTCTCTGACTTGGGTATAGGGGCGA	EEEEEEEEEEEEEEEEEAEEEEEEEEEEEEEEEEEEEEEEEEEEEEEEEE/E/EEEEEEE	NH:i:1	HI:i:1	AS:i:42	nM:i:1	NM:i:1	MD:Z:26T18	jM:B:c,2	jI:B:i,39,39
AMT_Mettl3_trim_nodup_bc03_mmU3Aligned.out.sam:NS500615:133:HH7MHBGXX:1:12104:10718:2115	0	mmU3	156	255	21M1N23M	*	0	0	TTGATGATCGTTCTTCCCTCCTTGGGAGGGTGAGAGGGAGGGAA	EEEEEEEEEEEEEEEEEEEEEEEEEEEEEEEEEEEEEEEEEEEE	NH:i:1	HI:i:1	AS:i:39	nM:i:0	NM:i:0	MD:Z:44	jM:B:c,0	jI:B:i,177,177
AMT_Mettl3_trim_nodup_bc03_mmU3Aligned.out.sam:NS500615:133:HH7MHBGXX:1:12105:16153:10211	0	mmU3	156	255	21M1N23M	*	0	0	TTGATGATCGTTCTTCCCTCCTTGGGAGGGTGAGAGGGAGGGAA	EEEEEEEEEEEEEEEEEEEAEEEEEEAEEEEEEEEEEEEEEEEE	NH:i:1	HI:i:1	AS:i:39	nM:i:0	NM:i:0	MD:Z:44	jM:B:c,0	jI:B:i,177,177
AMT_Mettl3_trim_nodup_bc03_mmU3Aligned.out.sam:NS500615:133:HH7MHBGXX:1:12105:20854:12970	0	mmU3	157	255	1S20M1N20M4S	*	0	0	ATGATGATCGTTCTTCCCTCCTTGGGAGGGTGAGAGGGAGGCCAT	EEEEEEEEEEEEEEEEE/EEEEEEEEEEEEEEEEEEEEEEEEEEE	NH:i:1	HI:i:1	AS:i:35	nM:i:0	NM:i:0	MD:Z:40	jM:B:c,0	jI:B:i,177,177
AMT_Mettl3_trim_nodup_bc03_mmU3Aligned.out.sam:NS500615:133:HH7MHBGXX:1:12108:17950:2963	0	mmU3	156	255	21M1N23M	*	0	0	TTGATGATCGTTCTTCCCTCCTTGGGAGGGTGAGAGGGAGGGAA	EEEEEEEEEEEEEEEEEEEEEEEEEEEEEEEEEEEEEEEEEEEE	NH:i:1	HI:i:1	AS:i:39	nM:i:0	NM:i:0	MD:Z:44	jM:B:c,0	jI:B:i,177,177
AMT_Mettl3_trim_nodup_bc03_mmU3Aligned.out.sam:NS500615:133:HH7MHBGXX:1:12109:3163:3259	0	mmU3	156	255	21M1N22M	*	0	0	TTGATGATCGTTCTTCCCTCCTTGGGAGGGTGAGAGGGAGGGA	EEEEEEEEEEEEEEEEEAEEAEEEEEEEEEEEEEEEEEEEEEE	NH:i:1	HI:i:1	AS:i:38	nM:i:0	NM:i:0	MD:Z:43	jM:B:c,0	jI:B:i,177,177
AMT_Mettl3_trim_nodup_bc03_mmU3Aligned.out.sam:NS500615:133:HH7MHBGXX:1:12110:2738:11897	0	mmU3	13	255	26M1N19M15S	*	0	0	TCAGGGATCATTTCTATAGTTCGTTACAGAGAAGTTTCTCTGACTTGGGTATAGGGGCGA	EEEEEEEEEEEEEEEAEEEEEEEEEEEE/EEEEEEAEEAEEEEEEEEEEEEEAEEE<EEE	NH:i:1	HI:i:1	AS:i:42	nM:i:1	NM:i:1	MD:Z:26T18	jM:B:c,2	jI:B:i,39,39
AMT_Mettl3_trim_nodup_bc03_mmU3Aligned.out.sam:NS500615:133:HH7MHBGXX:1:12112:20499:8719	0	mmU3	156	255	21M1N22M	*	0	0	TTGATGATCGTTCTTCCCTCCTTGGGAGGGTGAGAGGGAGGGA	EEEEEEEEEEEEEEEEEEEEEEEEEEEEEEEEEEEEEEEEEEE	NH:i:1	HI:i:1	AS:i:38	nM:i:0	NM:i:0	MD:Z:43	jM:B:c,0	jI:B:i,177,177
AMT_Mettl3_trim_nodup_bc03_mmU3Aligned.out.sam:NS500615:133:HH7MHBGXX:1:12202:3350:7599	0	mmU3	156	255	21M1N19M	*	0	0	TTGATGATCGTTCTTCCCTCCTTGGGAGGGTGAGAGGGAG	EEEEEEEAEEEEEEAEEEEEEEEEEEEEEEEEEEE6EEEE	NH:i:1	HI:i:1	AS:i:35	nM:i:0	NM:i:0	MD:Z:40	jM:B:c,0	jI:B:i,177,177
AMT_Mettl3_trim_nodup_bc03_mmU3Aligned.out.sam:NS500615:133:HH7MHBGXX:1:12205:11687:4472	0	mmU3	13	255	18M4N31M	*	0	0	TCAGGGATCATTTCTATAGTTACTAGAGAAGTTTCTCTGACTGTGTAGA	EEEEEEEEEEEEEEEEEEEEEEEEAEEEEEEEEEEEEEEEEEEEEEEEE	NH:i:1	HI:i:1	AS:i:44	nM:i:0	NM:i:0	MD:Z:49	jM:B:c,0	jI:B:i,31,34
AMT_Mettl3_trim_nodup_bc03_mmU3Aligned.out.sam:NS500615:133:HH7MHBGXX:1:12205:6721:9069	0	mmU3	13	255	18M1N25M	*	0	0	TCAGGGATCATTTCTATGTTCGTTACTAGAGAAGTTTCTCTGA	EEEEEEEEEEEEEAEEEEEEEEEEEEEAEEEEEEEEEEEEEEE	NH:i:1	HI:i:1	AS:i:40	nM:i:1	NM:i:1	MD:Z:17A25	jM:B:c,1	jI:B:i,31,31
AMT_Mettl3_trim_nodup_bc03_mmU3Aligned.out.sam:NS500615:133:HH7MHBGXX:1:12206:9439:11372	0	mmU3	13	255	22M13N22M	*	0	0	TCAGGGATCATTTCTATAGAAGTTTCTCTGACTGTGTAGAGCAC	EEEEEEEEEEEEEEEEEEEEEEEEEEEEEEEEEEEEEEEEEEEE	NH:i:1	HI:i:1	AS:i:37	nM:i:3	NM:i:3	MD:Z:19T0T0C22	jM:B:c,1	jI:B:i,35,47
AMT_Mettl3_trim_nodup_bc03_mmU3Aligned.out.sam:NS500615:133:HH7MHBGXX:1:12206:8851:16233	0	mmU3	156	255	21M1N21M	*	0	0	TTGATGATCGTTCTTCCCTCCTTGGGAGGGTGAGAGGGAGGG	EEEEEEEEEEEEEEEEEEEEEEEEEEEEEEEEEEEEEEEEEE	NH:i:1	HI:i:1	AS:i:37	nM:i:0	NM:i:0	MD:Z:42	jM:B:c,0	jI:B:i,177,177
AMT_Mettl3_trim_nodup_bc03_mmU3Aligned.out.sam:NS500615:133:HH7MHBGXX:1:12207:16136:6114	0	mmU3	156	255	21M1N23M	*	0	0	TTGATGATCGTTCTTCCCTCCTTGGGAGGGTGAGAGGGAGGGAA	EEEEEEEEEEEEEEEEEEEEEEEEEEEEEEEEEEEEEEEEEEEE	NH:i:1	HI:i:1	AS:i:39	nM:i:0	NM:i:0	MD:Z:44	jM:B:c,0	jI:B:i,177,177
AMT_Mettl3_trim_nodup_bc03_mmU3Aligned.out.sam:NS500615:133:HH7MHBGXX:1:12207:18033:15349	0	mmU3	156	255	21M1N20M	*	0	0	TTGATGATCGTTCTTCCCTCCTTGGGAGGGTGAGAGGGAGG	EEEEEEEEEEEEEEEEEEEEEEEEEEEEEEEEEEEEAEEEE	NH:i:1	HI:i:1	AS:i:36	nM:i:0	NM:i:0	MD:Z:41	jM:B:c,0	jI:B:i,177,177
AMT_Mettl3_trim_nodup_bc03_mmU3Aligned.out.sam:NS500615:133:HH7MHBGXX:1:12210:16822:17354	0	mmU3	156	255	21M1N22M	*	0	0	TTGATGATCGTTCTTCCCTCCTTGGGAGGGTGAGAGGGAGGGA	EEEEEEEEEEEAEEEAAEEEEEAEEEEEAEEEEEEE/EEEEEE	NH:i:1	HI:i:1	AS:i:38	nM:i:0	NM:i:0	MD:Z:43	jM:B:c,0	jI:B:i,177,177
AMT_Mettl3_trim_nodup_bc03_mmU3Aligned.out.sam:NS500615:133:HH7MHBGXX:1:12211:8011:3378	0	mmU3	156	255	21M1N22M	*	0	0	TTGATGATCGTTCTTCCCTCCTTGGGAGGGTGAGAGGGAGGGA	EEEEEEEEEEEEEEEEEEEEAEEEEEEEEEEEEEEEEEEEEEE	NH:i:1	HI:i:1	AS:i:38	nM:i:0	NM:i:0	MD:Z:43	jM:B:c,0	jI:B:i,177,177
AMT_Mettl3_trim_nodup_bc03_mmU3Aligned.out.sam:NS500615:133:HH7MHBGXX:1:12211:22099:16534	0	mmU3	109	255	9S24M2N20M	*	0	0	TTGATGATCCGTGAAGCCGGCTCTAGGTGCTGCGACTGCAGCTGCCTTCTGCC	AEEEEAEEEEAEEEEEEEEEEEEEEEAEEEEEEEEEEEEEAEEEEAE/EEAAE	NH:i:1	HI:i:1	AS:i:37	nM:i:1	NM:i:1	MD:Z:38C5	jM:B:c,0	jI:B:i,133,134
AMT_Mettl3_trim_nodup_bc03_mmU3Aligned.out.sam:NS500615:133:HH7MHBGXX:1:12301:13872:6159	0	mmU3	156	255	21M1N20M1S	*	0	0	TTGATGATCGTTCTTCCCTCCTTGGGAGGGTGAGAGGGAGGA	/EEEEEEEEEEEEEEAE<EAEEEAE/EEEAEEEEEEEEEEEE	NH:i:1	HI:i:1	AS:i:36	nM:i:0	NM:i:0	MD:Z:41	jM:B:c,0	jI:B:i,177,177
AMT_Mettl3_trim_nodup_bc03_mmU3Aligned.out.sam:NS500615:133:HH7MHBGXX:1:12303:17916:4200	0	mmU3	156	255	21M1N21M	*	0	0	TTGATGATCGTTCTTCCCTCCTTGGGAGGGTGAGAGGGAGGG	EEEEEEEEEEEEEEEEAEEEEEEEEEEEEAEEEEEEEEEEEE	NH:i:1	HI:i:1	AS:i:37	nM:i:0	NM:i:0	MD:Z:42	jM:B:c,0	jI:B:i,177,177
AMT_Mettl3_trim_nodup_bc03_mmU3Aligned.out.sam:NS500615:133:HH7MHBGXX:1:12306:10383:8024	0	mmU3	13	255	28M5N16M1S	*	0	0	TCAGGGATCATTTCTATAGTTCGTTACTAGTTTCTCTGACTGTGC	EEEEEEEEEEEEEEEEEEEEEEEEEEEEEEEEEEEEEEEEEEEEE	NH:i:1	HI:i:1	AS:i:39	nM:i:0	NM:i:0	MD:Z:44	jM:B:c,0	jI:B:i,41,45
AMT_Mettl3_trim_nodup_bc03_mmU3Aligned.out.sam:NS500615:133:HH7MHBGXX:1:12306:24047:11981	0	mmU3	156	255	21M1N20M	*	0	0	TTGATGATCGTTCTTCCCTCCTTGGGAGGGTGAGAGGGAGG	EEEEEEEEEEEEEEEEEEEEEEEEEEEEEEEEEEEEEEEEE	NH:i:1	HI:i:1	AS:i:36	nM:i:0	NM:i:0	MD:Z:41	jM:B:c,0	jI:B:i,177,177
AMT_Mettl3_trim_nodup_bc03_mmU3Aligned.out.sam:NS500615:133:HH7MHBGXX:1:13103:7055:17126	0	mmU3	156	255	21M1N22M	*	0	0	TTGATGATCGTTCTTCCCTCCTTGGGAGGGTGAGAGGGAGGGA	EEEEEEEAEAEEEEEEEEEE<EEEAEEEEEAEEEEE</EEAAE	NH:i:1	HI:i:1	AS:i:38	nM:i:0	NM:i:0	MD:Z:43	jM:B:c,0	jI:B:i,177,177
AMT_Mettl3_trim_nodup_bc03_mmU3Aligned.out.sam:NS500615:133:HH7MHBGXX:1:13106:15767:10424	0	mmU3	156	255	23M3I19M	*	0	0	TTGATGATCGTTCTTCCCTCCTTGGTTGGGAGGGTGAGAGGGAGG	EEEEEEEEEEEEEEEEEEEEEEEEEEEEEEEEEEEEEEEEEEEEE	NH:i:1	HI:i:1	AS:i:33	nM:i:0	NM:i:3	MD:Z:42	jM:B:c,-1	jI:B:i,-1
AMT_Mettl3_trim_nodup_bc03_mmU3Aligned.out.sam:NS500615:133:HH7MHBGXX:1:13107:12229:2837	0	mmU3	156	255	21M1N15M	*	0	0	TTGATGATCGTTCTTCCCTCCTTGGGAGGGTGAGAG	EEEEEEEEEEEEEEEEEEEEEEEEEEEEEEEEEEEE	NH:i:1	HI:i:1	AS:i:31	nM:i:0	NM:i:0	MD:Z:36	jM:B:c,0	jI:B:i,177,177
AMT_Mettl3_trim_nodup_bc03_mmU3Aligned.out.sam:NS500615:133:HH7MHBGXX:1:13109:11215:7583	0	mmU3	156	255	21M1N17M	*	0	0	TTGATGATCGTTCTTCCCTCCTTGGGAGGGTGAGAGGG	EEEEEEEEEEEEEEEEEAEEEEEEEEEEEEEEEEEEEE	NH:i:1	HI:i:1	AS:i:33	nM:i:0	NM:i:0	MD:Z:38	jM:B:c,0	jI:B:i,177,177
AMT_Mettl3_trim_nodup_bc03_mmU3Aligned.out.sam:NS500615:133:HH7MHBGXX:1:13110:2302:12046	0	mmU3	156	255	21M1N18M	*	0	0	TTGATGATCGTTCTTCCCTCCTTGGGAGGGTGAGAGGGA	EEEEEEEEEEEEEEEAEEEEEEEEEEEEEEEEEEEEEEE	NH:i:1	HI:i:1	AS:i:34	nM:i:0	NM:i:0	MD:Z:39	jM:B:c,0	jI:B:i,177,177
AMT_Mettl3_trim_nodup_bc03_mmU3Aligned.out.sam:NS500615:133:HH7MHBGXX:1:13202:13936:2320	0	mmU3	156	255	21M1N21M3S	*	0	0	TTGATGATCGTTCTTCCCTCCTTGGGAGGGTGAGAGGGAGGGCCC	EEEEEEEEEEEEEEEEEEEEEEEEEEEEEEEEEEEEEEEEEEEEE	NH:i:1	HI:i:1	AS:i:37	nM:i:0	NM:i:0	MD:Z:42	jM:B:c,0	jI:B:i,177,177
AMT_Mettl3_trim_nodup_bc03_mmU3Aligned.out.sam:NS500615:133:HH7MHBGXX:1:13209:24313:7705	0	mmU3	156	255	21M1N23M	*	0	0	TTGATGATCGTTCTTCCCTCCTTGGGAGGGTGGGAGGGAGGGAA	EEEEEEEEEEEEEEEEEEEEEEEEEEEEEEEEEEEEEEEEEEEE	NH:i:1	HI:i:1	AS:i:37	nM:i:1	NM:i:1	MD:Z:32A11	jM:B:c,0	jI:B:i,177,177
AMT_Mettl3_trim_nodup_bc03_mmU3Aligned.out.sam:NS500615:133:HH7MHBGXX:1:13209:11644:9527	0	mmU3	156	255	21M1N17M	*	0	0	TTGATGATCGTTCTTCCCTCCTTGGGAGGGTGAGAGGG	EEEEEEEEEEEEEEEEEEEEEEEEEEEEEEEEEEEEEE	NH:i:1	HI:i:1	AS:i:33	nM:i:0	NM:i:0	MD:Z:38	jM:B:c,0	jI:B:i,177,177
AMT_Mettl3_trim_nodup_bc03_mmU3Aligned.out.sam:NS500615:133:HH7MHBGXX:1:13211:25312:5255	0	mmU3	156	255	21M1N20M	*	0	0	TTGATGATCGTTCTTCCCTCCTTGGGAGGGTGAGAGGGAGG	EEEEEEEEEEEEEEEEAAEEAEEEEEEEEEEEEEEEEEEAE	NH:i:1	HI:i:1	AS:i:36	nM:i:0	NM:i:0	MD:Z:41	jM:B:c,0	jI:B:i,177,177
AMT_Mettl3_trim_nodup_bc03_mmU3Aligned.out.sam:NS500615:133:HH7MHBGXX:1:13211:8064:19704	0	mmU3	13	255	22M13N39M	*	0	0	TCAGGGATCATTTCTATAGAAGTTTCTCTGACTGTGTAGAGTACCCGAAACCACGAGGACG	EEEEEEEEEEEEEEEEEAEEEEEEEEEEEEEEEEEEEEEEEEEEEEAEEEEEEEEAAEEEE	NH:i:1	HI:i:1	AS:i:51	nM:i:4	NM:i:4	MD:Z:19T0T0C19C19	jM:B:c,1	jI:B:i,35,47
AMT_Mettl3_trim_nodup_bc03_mmU3Aligned.out.sam:NS500615:133:HH7MHBGXX:1:13302:18770:2738	0	mmU3	156	255	21M1N22M	*	0	0	TTGATGATCGTTCTTCCCTCCTTGGGAGGGTGAGAGGGAGGGA	EEEEEEEEEEEEEEEEEEEEEEEEEEEEEEEEEEEEEEEEEEE	NH:i:1	HI:i:1	AS:i:38	nM:i:0	NM:i:0	MD:Z:43	jM:B:c,0	jI:B:i,177,177
AMT_Mettl3_trim_nodup_bc03_mmU3Aligned.out.sam:NS500615:133:HH7MHBGXX:1:13305:21596:1052	0	mmU3	13	255	34M1N26M	*	0	0	TCAGGGATCATTTCTATAGTTCGTTACTAGAGAAGTTCTCTGACTGTGTAGAGCACCCGA	/EEEEEEEEEEEEAAEEEEEEEEEEEEEEEEEEEEEEEEEEEEEEEAEEEE/AAEEEEEA	NH:i:1	HI:i:1	AS:i:57	nM:i:1	NM:i:1	MD:Z:34T25	jM:B:c,1	jI:B:i,47,47
AMT_Mettl3_trim_nodup_bc03_mmU3Aligned.out.sam:NS500615:133:HH7MHBGXX:1:13311:5516:9920	0	mmU3	13	255	18M4N31M	*	0	0	TCAGGGATCATTTCTATAGTTACTAGAGAAGTTTCTCTGACTGTGTAGA	EEEEEEEEEEEEEEEEEAEEEEEEEEEEEEEEEEEEEEEEEEEEEEEEE	NH:i:1	HI:i:1	AS:i:44	nM:i:0	NM:i:0	MD:Z:49	jM:B:c,0	jI:B:i,31,34
AMT_Mettl3_trim_nodup_bc03_mmU3Aligned.out.sam:NS500615:133:HH7MHBGXX:1:13312:17633:4075	0	mmU3	156	255	21M1N21M	*	0	0	TTGATGATCGTTCTTCCCTCCTTGGGAGGGTGAGAGGGAGGG	EEEEEEEEEEEEAEEEEEEEEEEEEEEEEEEEEEEEEEEEEA	NH:i:1	HI:i:1	AS:i:37	nM:i:0	NM:i:0	MD:Z:42	jM:B:c,0	jI:B:i,177,177
AMT_Mettl3_trim_nodup_bc03_mmU3Aligned.out.sam:NS500615:133:HH7MHBGXX:1:21103:11021:8453	0	mmU3	156	255	21M1N16M12S	*	0	0	TTGATGATCGTTCTTCCCTCCTTGGGAGGGTGAGAGGAGGATAGCTGGC	EEEEEEEEEEEEEEEEEEEEEEEEEEEEEEEEEEEEEEEEEEEEEEEEE	NH:i:1	HI:i:1	AS:i:32	nM:i:0	NM:i:0	MD:Z:37	jM:B:c,0	jI:B:i,177,177
AMT_Mettl3_trim_nodup_bc03_mmU3Aligned.out.sam:NS500615:133:HH7MHBGXX:1:21104:11929:18449	0	mmU3	156	255	21M1N15M	*	0	0	TTGATGATCGTTCTTCCCTCCTTGGGAGGGTGAGAG	EE<EAEEEEE<AAEE/AEEEEEAEEEAEEEEEE/AE	NH:i:1	HI:i:1	AS:i:31	nM:i:0	NM:i:0	MD:Z:36	jM:B:c,0	jI:B:i,177,177
AMT_Mettl3_trim_nodup_bc03_mmU3Aligned.out.sam:NS500615:133:HH7MHBGXX:1:21106:21215:1187	0	mmU3	156	255	21M1N23M	*	0	0	TTGATGATCGTTCTTCCCTCCTTGGGAGGGTGAGAGGGAGGGAA	AEEEEEEEEEEEEEEAEEEAAEEEEEEEEEEEEEEEEEEEEEEE	NH:i:1	HI:i:1	AS:i:39	nM:i:0	NM:i:0	MD:Z:44	jM:B:c,0	jI:B:i,177,177
AMT_Mettl3_trim_nodup_bc03_mmU3Aligned.out.sam:NS500615:133:HH7MHBGXX:1:21106:25897:14109	0	mmU3	13	255	28M4N21M2S	*	0	0	TCAGGGATCATTTCTATAGTTCGTTACTAAGTTTCTCTGACTGTGTAGATA	EAEEEEEEAEEEEE/EEEE/EAEEEEE<EEEEEEEEEE/AEEEEEEEEEEE	NH:i:1	HI:i:1	AS:i:44	nM:i:0	NM:i:0	MD:Z:49	jM:B:c,0	jI:B:i,41,44
AMT_Mettl3_trim_nodup_bc03_mmU3Aligned.out.sam:NS500615:133:HH7MHBGXX:1:21106:10654:16773	0	mmU3	156	255	21M1N23M	*	0	0	TTGATGATCGTTCTTCCCTCCTTGGGAGGGTGAGAGGGAGGGAA	EEEEEEEEAEE/EEEAEEEEEEAA//EEAEEAEEEEEEEE/EEE	NH:i:1	HI:i:1	AS:i:39	nM:i:0	NM:i:0	MD:Z:44	jM:B:c,0	jI:B:i,177,177
AMT_Mettl3_trim_nodup_bc03_mmU3Aligned.out.sam:NS500615:133:HH7MHBGXX:1:21107:24751:13173	0	mmU3	156	255	21M1N21M	*	0	0	TTGATGATCGTTCTTCCCTCCTTGGGAGGGTGAGAGGGAGGG	EEEEEEEEAEEAEEEAEEEEEEEEEEEEEEEEEEEEEEEEEE	NH:i:1	HI:i:1	AS:i:37	nM:i:0	NM:i:0	MD:Z:42	jM:B:c,0	jI:B:i,177,177
AMT_Mettl3_trim_nodup_bc03_mmU3Aligned.out.sam:NS500615:133:HH7MHBGXX:1:21108:11611:1701	0	mmU3	13	255	22M13N22M	*	0	0	TCAGGGATCATTTCTATAGAAGTTTCTCTGACTGTGTAGAGCAC	EEEEEEEEEEEEEEEAEEEEEEEEEEEEEEEEEEEEEEEEEEEE	NH:i:1	HI:i:1	AS:i:37	nM:i:3	NM:i:3	MD:Z:19T0T0C22	jM:B:c,1	jI:B:i,35,47
AMT_Mettl3_trim_nodup_bc03_mmU3Aligned.out.sam:NS500615:133:HH7MHBGXX:1:21108:9236:1783	0	mmU3	156	255	21M1N22M	*	0	0	TTGATGATCGTTCTTCCCTCCTTGGGAGGGTGAGAGGGAGGGA	EEEEEEEEEEEEAAEEE<AEAEEEEEEEEEEEEEEEEEEEEEE	NH:i:1	HI:i:1	AS:i:38	nM:i:0	NM:i:0	MD:Z:43	jM:B:c,0	jI:B:i,177,177
AMT_Mettl3_trim_nodup_bc03_mmU3Aligned.out.sam:NS500615:133:HH7MHBGXX:1:21109:13132:17876	0	mmU3	13	255	28M4N21M1S	*	0	0	TCAGGGATCATTTCTATAGTTCGTTACTAAGTTTCTCTGACTGTGTAGAT	EEEEEEEEEEEEEAEEEEEEEEEEEEEEEEEEAEEE6E<AEEEE<EEAEA	NH:i:1	HI:i:1	AS:i:44	nM:i:0	NM:i:0	MD:Z:49	jM:B:c,0	jI:B:i,41,44
AMT_Mettl3_trim_nodup_bc03_mmU3Aligned.out.sam:NS500615:133:HH7MHBGXX:1:21202:20026:9250	0	mmU3	156	255	21M1N20M3S	*	0	0	TTGATGATCGTTCTTCCCTCCTTGGGAGGGTGAGAGGGAGGAAC	EEEEEEEEEEEEEEEEEEEEEEEEEEEEEEEEEEEEEEEEEEEE	NH:i:1	HI:i:1	AS:i:36	nM:i:0	NM:i:0	MD:Z:41	jM:B:c,0	jI:B:i,177,177
AMT_Mettl3_trim_nodup_bc03_mmU3Aligned.out.sam:NS500615:133:HH7MHBGXX:1:21208:2317:4758	0	mmU3	156	255	21M1N22M	*	0	0	TTGATGATCGTTCTTCCCTCCTTGGGAGGGTGAGAGGGAGGGA	EEEEEEEEEEAEEEEEEEEEEEEEEEEEEEEAEEEEEEEEEEE	NH:i:1	HI:i:1	AS:i:38	nM:i:0	NM:i:0	MD:Z:43	jM:B:c,0	jI:B:i,177,177
AMT_Mettl3_trim_nodup_bc03_mmU3Aligned.out.sam:NS500615:133:HH7MHBGXX:1:21211:6248:18342	0	mmU3	156	255	21M1N18M1S	*	0	0	TTGATGATCGTTCTTCCCTCCTTGGGAGGGTGAGAGGGAA	EEEEEEEEEEEEEEEEEEAEEEEEEEEEEEEEEEEEEEEE	NH:i:1	HI:i:1	AS:i:34	nM:i:0	NM:i:0	MD:Z:39	jM:B:c,0	jI:B:i,177,177
AMT_Mettl3_trim_nodup_bc03_mmU3Aligned.out.sam:NS500615:133:HH7MHBGXX:1:21212:22472:18878	0	mmU3	156	255	21M1N23M	*	0	0	TTGATGATCGTTCTTCCCTCCTTGGGAGGGTGAGAGGGAGGGAA	EEEEEEEEEEEEEEEEEEEEEEEEEEEEEEEEEEEEEEEEEEEE	NH:i:1	HI:i:1	AS:i:39	nM:i:0	NM:i:0	MD:Z:44	jM:B:c,0	jI:B:i,177,177
AMT_Mettl3_trim_nodup_bc03_mmU3Aligned.out.sam:NS500615:133:HH7MHBGXX:1:21301:5282:11904	0	mmU3	156	255	21M1N21M4S	*	0	0	TTGATGATCGTTCTTCCCTCCTTGGGAGGGTGAGAGGGAGGGCGAA	AEEEEEEEEEEEEEEEEEEEEEEEEEEEEEEEEEEEEEEAEEEEEE	NH:i:1	HI:i:1	AS:i:37	nM:i:0	NM:i:0	MD:Z:42	jM:B:c,0	jI:B:i,177,177
AMT_Mettl3_trim_nodup_bc03_mmU3Aligned.out.sam:NS500615:133:HH7MHBGXX:1:21301:11096:13288	0	mmU3	156	255	21M1N20M	*	0	0	TTGATGATCGTTCTTCCCTCCTTGGGAGGGTGAGAGGGAGG	EEEEEEEEEEEEEEEEEEEEEEEEEEEEEEEEEEEEEEEEE	NH:i:1	HI:i:1	AS:i:36	nM:i:0	NM:i:0	MD:Z:41	jM:B:c,0	jI:B:i,177,177
AMT_Mettl3_trim_nodup_bc03_mmU3Aligned.out.sam:NS500615:133:HH7MHBGXX:1:21302:11269:9643	0	mmU3	156	255	21M1N21M	*	0	0	TTGATGATCGTTCTTCCCTCCTTGGGAGGGTGAGAGGGAGGG	EEEEEEEEEEEEEEEEEEEEEEEEEEEEEEEEEEEEEEEEEE	NH:i:1	HI:i:1	AS:i:37	nM:i:0	NM:i:0	MD:Z:42	jM:B:c,0	jI:B:i,177,177
AMT_Mettl3_trim_nodup_bc03_mmU3Aligned.out.sam:NS500615:133:HH7MHBGXX:1:21302:14215:13021	0	mmU3	156	255	21M1N22M	*	0	0	TTGATGATCGTTCTTCCCTCCTTGGGAGGGTGAGAGGGAGGGA	EEEEEEEEEEEEEEEEEEAEEEEEEEEEEEEEEEEEEEEEEEE	NH:i:1	HI:i:1	AS:i:38	nM:i:0	NM:i:0	MD:Z:43	jM:B:c,0	jI:B:i,177,177
AMT_Mettl3_trim_nodup_bc03_mmU3Aligned.out.sam:NS500615:133:HH7MHBGXX:1:21305:22776:2251	0	mmU3	156	255	21M1N20M	*	0	0	TTGATGATCGTTCTTCCCTCCTTGGGAGGGTGAGAGGGAGG	EEEEEEEEEEEEEEEEEEEEEEEEEEEEEEEEEEEEEEEEE	NH:i:1	HI:i:1	AS:i:36	nM:i:0	NM:i:0	MD:Z:41	jM:B:c,0	jI:B:i,177,177
AMT_Mettl3_trim_nodup_bc03_mmU3Aligned.out.sam:NS500615:133:HH7MHBGXX:1:21306:20898:12614	0	mmU3	156	255	21M1N16M12S	*	0	0	TTGATGATCGTTCTTCCCTCCTTGGGAGGGTGAGAGGAGGATAGCTGGC	EEEEEEEEEEEEEEEEEAEEEEEEEEEEEEEEEEEEEEEEEEE<EEEAE	NH:i:1	HI:i:1	AS:i:32	nM:i:0	NM:i:0	MD:Z:37	jM:B:c,0	jI:B:i,177,177
AMT_Mettl3_trim_nodup_bc03_mmU3Aligned.out.sam:NS500615:133:HH7MHBGXX:1:21310:7936:9769	0	mmU3	156	255	21M1N22M	*	0	0	TTGATGATCGTTCTTCCCTCCTTGGGAGGGTGAGAGGGAGGGA	EEEEEEEEEEEEEEEEEEEEEEEEEEEEEEEEEEEEEEEEEEE	NH:i:1	HI:i:1	AS:i:38	nM:i:0	NM:i:0	MD:Z:43	jM:B:c,0	jI:B:i,177,177
AMT_Mettl3_trim_nodup_bc03_mmU3Aligned.out.sam:NS500615:133:HH7MHBGXX:1:22104:2717:12339	0	mmU3	156	255	21M1N22M	*	0	0	TTGATGATCGTTCTTCCCTCCTTGGGAGGGTGAGAGGGAGGGA	AEEEEEEEEEEEEEEEEEEEEEEEEEEEEEEEEEEEEEEEEEE	NH:i:1	HI:i:1	AS:i:38	nM:i:0	NM:i:0	MD:Z:43	jM:B:c,0	jI:B:i,177,177
AMT_Mettl3_trim_nodup_bc03_mmU3Aligned.out.sam:NS500615:133:HH7MHBGXX:1:22107:15428:17888	0	mmU3	156	255	21M1N23M	*	0	0	TTGATGATCGTTCTTCCCTCCTTGGGAGGGTGAGAGGGAGGGAA	EEEEEEEEEEEEEEEEEEEEEEEEEEEEEEEEEEEEEEEEEEEE	NH:i:1	HI:i:1	AS:i:39	nM:i:0	NM:i:0	MD:Z:44	jM:B:c,0	jI:B:i,177,177
AMT_Mettl3_trim_nodup_bc03_mmU3Aligned.out.sam:NS500615:133:HH7MHBGXX:1:22110:17681:3992	0	mmU3	156	255	21M1N23M	*	0	0	TTGATGATCGTTCTTCCCTCCTTGGGAGGGTGAGAGGGAGGGAA	EEEEEEEEEEEEEEEAEEEEEEEEEEEEEEEEEEEEEEEEEEEE	NH:i:1	HI:i:1	AS:i:39	nM:i:0	NM:i:0	MD:Z:44	jM:B:c,0	jI:B:i,177,177
AMT_Mettl3_trim_nodup_bc03_mmU3Aligned.out.sam:NS500615:133:HH7MHBGXX:1:22204:17239:12163	0	mmU3	156	255	21M1N23M	*	0	0	TTGATGATCGTTCTTCCCTCCTTGGGAGGGTGAGAGGGAGGGAA	EEEEEEEEEEEEEEEEEEEEEEEEEEEEEEEEEEEEEEEEEEEA	NH:i:1	HI:i:1	AS:i:39	nM:i:0	NM:i:0	MD:Z:44	jM:B:c,0	jI:B:i,177,177
AMT_Mettl3_trim_nodup_bc03_mmU3Aligned.out.sam:NS500615:133:HH7MHBGXX:1:22204:25333:15383	0	mmU3	156	255	21M1N22M	*	0	0	TTGATGATCGTTCTTCCCTCCTTGGGAGGGTGAGAGGGAGGGA	EEEEEEEEEEEEEEEEEEEEEEEEEEEEEEEEEEEEEEEEEEE	NH:i:1	HI:i:1	AS:i:38	nM:i:0	NM:i:0	MD:Z:43	jM:B:c,0	jI:B:i,177,177
AMT_Mettl3_trim_nodup_bc03_mmU3Aligned.out.sam:NS500615:133:HH7MHBGXX:1:22204:8856:17408	0	mmU3	13	255	26M1N26M7S	*	0	0	TCAGGGATCATTTCTATAGTTCTTACTAGAGAAGTTTCTCTGACTGTGTAGAACTATAC	EEEEEEEEEEEEEEEEEEEEEEEEEEEEEEEEEEEEEEEEEEEEEEEEEEEEEAEEEEE	NH:i:1	HI:i:1	AS:i:45	nM:i:3	NM:i:3	MD:Z:22G1T0A26	jM:B:c,2	jI:B:i,39,39
AMT_Mettl3_trim_nodup_bc03_mmU3Aligned.out.sam:NS500615:133:HH7MHBGXX:1:22207:24667:5614	0	mmU3	156	255	21M1N15M10S	*	0	0	TTGATGATCGTTCTTCCCTCCTTGGGAGGGTGAGAGACTGCAGCTG	EEEEEEEEEEEEEEEEEEEEEEEEEEEEEEEEEEEEEEEEEEEEEE	NH:i:1	HI:i:1	AS:i:31	nM:i:0	NM:i:0	MD:Z:36	jM:B:c,0	jI:B:i,177,177
AMT_Mettl3_trim_nodup_bc03_mmU3Aligned.out.sam:NS500615:133:HH7MHBGXX:1:22207:26592:17791	0	mmU3	13	255	22M8N28M2S	*	0	0	TCAGGGATCATTTCTATACTAGAGAAGTTTCTCTGACTGTGTAGAGCACCAA	EEEEEEEEEEE<EEEEAEE<EEEEEE6EEAE/EEEEEEE/EEEEEAEE6EEE	NH:i:1	HI:i:1	AS:i:43	nM:i:3	NM:i:3	MD:Z:18G1T0C28	jM:B:c,1	jI:B:i,35,42
AMT_Mettl3_trim_nodup_bc03_mmU3Aligned.out.sam:NS500615:133:HH7MHBGXX:1:22208:2585:9583	0	mmU3	109	255	9S24M2N20M	*	0	0	TTGATGATCCGTGAAGCCGGCTCTAGGTGCTGCGACTGCAGCTGCCTTCTGCC	EEEEEEEEEEEAEEEEEEEEEEEEEEEEEEEEEEEEEEEEEEEEEEEEEEE<E	NH:i:1	HI:i:1	AS:i:37	nM:i:1	NM:i:1	MD:Z:38C5	jM:B:c,0	jI:B:i,133,134
AMT_Mettl3_trim_nodup_bc03_mmU3Aligned.out.sam:NS500615:133:HH7MHBGXX:1:22208:16081:13677	0	mmU3	156	255	21M1N21M	*	0	0	TTGATGATCGTTCTTCCCTCCTTGGGAGGGTGAGAGGGAGGG	EEEEEEEEEEEEEEEEEEEEEEEEEEEEEEEEEEEEEEEEEE	NH:i:1	HI:i:1	AS:i:37	nM:i:0	NM:i:0	MD:Z:42	jM:B:c,0	jI:B:i,177,177
AMT_Mettl3_trim_nodup_bc03_mmU3Aligned.out.sam:NS500615:133:HH7MHBGXX:1:22210:25260:13916	0	mmU3	156	255	21M1N23M	*	0	0	TTGATGATCGTTCTTCCCTCCTTGGGAGGGTGAGAGGGAGGGAA	AEEEEEEEEEEEEEEEEEEEAEEEEEEEEEEEEEEEEEEEEEEE	NH:i:1	HI:i:1	AS:i:39	nM:i:0	NM:i:0	MD:Z:44	jM:B:c,0	jI:B:i,177,177
AMT_Mettl3_trim_nodup_bc03_mmU3Aligned.out.sam:NS500615:133:HH7MHBGXX:1:22210:15564:16459	0	mmU3	156	255	21M1N33M2S	*	0	0	TTGATGATCGTTCTTCCCTCCTTGGGAGGGTGAGAGGGAGGGTCCTGAGTGTGAAG	EEEEEEEEEEEEEEEEEEEEEEEEEEEEEEEEEEEEEEEEEEEEEEEEEEEEEEEE	NH:i:1	HI:i:1	AS:i:39	nM:i:5	NM:i:5	MD:Z:42A0A1G0C3C3	jM:B:c,0	jI:B:i,177,177
AMT_Mettl3_trim_nodup_bc03_mmU3Aligned.out.sam:NS500615:133:HH7MHBGXX:1:22212:7011:9991	0	mmU3	156	255	21M1N16M10S	*	0	0	TTGATGATCGTTCTTCCCTCCTTGGGAGGGTGAGAGGAGGATAGCTG	E/EEEEAEAEEEEEEEEAEEEEEA/EEE/EEEEEEAEEA<EEE/EEE	NH:i:1	HI:i:1	AS:i:32	nM:i:0	NM:i:0	MD:Z:37	jM:B:c,0	jI:B:i,177,177
AMT_Mettl3_trim_nodup_bc03_mmU3Aligned.out.sam:NS500615:133:HH7MHBGXX:1:22212:20472:13097	0	mmU3	156	255	21M1N22M	*	0	0	TTGATGATCGTTCTTCCCTCCTTGGGAGGGTGAGAGGGAGGGA	EEEEEEEEEEEEEEEEEEEEEEEEEEEEEEEEEEEEEEEEEEE	NH:i:1	HI:i:1	AS:i:38	nM:i:0	NM:i:0	MD:Z:43	jM:B:c,0	jI:B:i,177,177
AMT_Mettl3_trim_nodup_bc03_mmU3Aligned.out.sam:NS500615:133:HH7MHBGXX:1:22303:5877:2000	0	mmU3	156	255	21M1N23M	*	0	0	TTGATGATCGTTCTTCCCTCCTTGGGAGGGTGAGAGGGAGGGAA	EEEEEEEEEEEEEEEEEEEAEEEEEEEEEEEEEEEEEEEEAEEA	NH:i:1	HI:i:1	AS:i:39	nM:i:0	NM:i:0	MD:Z:44	jM:B:c,0	jI:B:i,177,177
AMT_Mettl3_trim_nodup_bc03_mmU3Aligned.out.sam:NS500615:133:HH7MHBGXX:1:22306:12137:14597	0	mmU3	156	255	21M1N21M10S	*	0	0	TTGATGATCGTTCTTCCCTCCTTGGGAGGGTGAGAGGGAGGGTCCTGAGTGT	EEEAE6EEEEEE<EEEEAEE/EE/AEEEEEEEEAE6EEEEAEEE/<EEE/EE	NH:i:1	HI:i:1	AS:i:37	nM:i:0	NM:i:0	MD:Z:42	jM:B:c,0	jI:B:i,177,177
AMT_Mettl3_trim_nodup_bc03_mmU3Aligned.out.sam:NS500615:133:HH7MHBGXX:1:22310:17695:10326	0	mmU3	156	255	21M1N20M	*	0	0	TTGATGATCGTTCTTCCCTCCTTGGGAGGGTGAGAGGGAGG	EEEEEEEEEEEEEEEAEEEEEEEEEEEEEEEEEEEEEEEEE	NH:i:1	HI:i:1	AS:i:36	nM:i:0	NM:i:0	MD:Z:41	jM:B:c,0	jI:B:i,177,177
AMT_Mettl3_trim_nodup_bc03_mmU3Aligned.out.sam:NS500615:133:HH7MHBGXX:1:23101:23676:13616	0	mmU3	156	255	21M1N23M	*	0	0	TTGATGATCGTTCTTCCCTCCTTGGGAGGGTGAGAGGGAGGGAA	EEEEEEEEEEEEEEEEEEEEEEEEEEEEEEEEEEEEEEEEEEEE	NH:i:1	HI:i:1	AS:i:39	nM:i:0	NM:i:0	MD:Z:44	jM:B:c,0	jI:B:i,177,177
AMT_Mettl3_trim_nodup_bc03_mmU3Aligned.out.sam:NS500615:133:HH7MHBGXX:1:23102:6250:15922	0	mmU3	157	255	1S20M1N20M4S	*	0	0	ATGATGATCGTTCTTCCCTCCTTGGGAGGGTGAGAGGGAGGCCAT	EEEEEEEEEEEEEEEEEEEEEEEEEEEEEEEEEEEEEEEEEEEEE	NH:i:1	HI:i:1	AS:i:35	nM:i:0	NM:i:0	MD:Z:40	jM:B:c,0	jI:B:i,177,177
AMT_Mettl3_trim_nodup_bc03_mmU3Aligned.out.sam:NS500615:133:HH7MHBGXX:1:23103:12970:2114	0	mmU3	13	255	24M2N17M	*	0	0	TCAGGGATCATTTCTATAGTTCGTCTAGAGAAGTTTCTCTG	EEEE6EEEEEEEEEEEEEAEEEEEEEEEEEEEE/EEEEEEA	NH:i:1	HI:i:1	AS:i:36	nM:i:0	NM:i:0	MD:Z:41	jM:B:c,0	jI:B:i,37,38
AMT_Mettl3_trim_nodup_bc03_mmU3Aligned.out.sam:NS500615:133:HH7MHBGXX:1:23103:23448:9045	0	mmU3	156	255	21M1N20M14S	*	0	0	TTGATGATCGTTCTTCCCTCCTTGGGAGGGTGAGAGGGAGGACCATCTAGTAGCT	EEEEEEEEEEEEEEEEEEEEEEEEEEEEEEEEEEEEEEEEEEEEEEEEEEEEEEE	NH:i:1	HI:i:1	AS:i:36	nM:i:0	NM:i:0	MD:Z:41	jM:B:c,0	jI:B:i,177,177
AMT_Mettl3_trim_nodup_bc03_mmU3Aligned.out.sam:NS500615:133:HH7MHBGXX:1:23112:7676:2229	0	mmU3	156	255	21M1N22M	*	0	0	TTGATGATCGTTCTTCCCTCCTTGGGAGGGTGAGAGGGAGGGA	EEEEEEEEEEEEEEEEEEEEEEEEEEEEEEEEEEEEEEEEEEE	NH:i:1	HI:i:1	AS:i:38	nM:i:0	NM:i:0	MD:Z:43	jM:B:c,0	jI:B:i,177,177
AMT_Mettl3_trim_nodup_bc03_mmU3Aligned.out.sam:NS500615:133:HH7MHBGXX:1:23204:19443:6207	0	mmU3	13	255	22M13N16M1S	*	0	0	TCAGTGATCATTTCTATAGTTGTTTCTCTGACTCTATAC	AEEEEEEEEEEEEEEEEEEEEEEEEEEEEEEEEEEEEEE	NH:i:1	HI:i:1	AS:i:29	nM:i:4	NM:i:4	MD:Z:4G16C11G1G2	jM:B:c,1	jI:B:i,35,47
AMT_Mettl3_trim_nodup_bc03_mmU3Aligned.out.sam:NS500615:133:HH7MHBGXX:1:23204:20629:7219	0	mmU3	156	255	21M1N22M	*	0	0	TTGATGATCGTTCTTCCCTCCTTGGGAGGGTGAGAGGGAGGGA	EEEEEEEEEEEEEEEEEEEEEEEEEEEEEEEEEEEEEEEEEEE	NH:i:1	HI:i:1	AS:i:38	nM:i:0	NM:i:0	MD:Z:43	jM:B:c,0	jI:B:i,177,177
AMT_Mettl3_trim_nodup_bc03_mmU3Aligned.out.sam:NS500615:133:HH7MHBGXX:1:23310:18339:5061	0	mmU3	156	255	21M1N21M	*	0	0	TTGATGATCGTTCTTCCCTCCTTGGGAGGGTGAGAGGGAGGG	EEEEEEEEEEEEEEEEEEEEEEEEEEEEEEEEEEEEEEEEEE	NH:i:1	HI:i:1	AS:i:37	nM:i:0	NM:i:0	MD:Z:42	jM:B:c,0	jI:B:i,177,177
AMT_Mettl3_trim_nodup_bc03_mmU3Aligned.out.sam:NS500615:133:HH7MHBGXX:1:23310:25586:6873	0	mmU3	156	255	21M1N15M13S	*	0	0	TTGATGATCGTTCTTCCCTCCTTGGGAGGGTGAGAGCACATTGATCATC	EEEEEEEEEEEEEEEEEEEAEEEEEEEEEEEEEEEEEEEEEEEEEEEEE	NH:i:1	HI:i:1	AS:i:31	nM:i:0	NM:i:0	MD:Z:36	jM:B:c,0	jI:B:i,177,177
AMT_Mettl3_trim_nodup_bc03_mmU3Aligned.out.sam:NS500615:133:HH7MHBGXX:2:11102:16475:13102	0	mmU3	156	255	21M1N37M1S	*	0	0	TTGATGATCGTTCTTCCCTCCTTGGGAGGGTGAGAGGGAGGGAACGCAGTCTGAGTGGA	EEEEEEEEEEEEEEAEEEEEEEEEEEEEEEEEEEEEEEEEEEEEEEEEEEEEEEEEEEE	NH:i:1	HI:i:1	AS:i:53	nM:i:0	NM:i:0	MD:Z:58	jM:B:c,0	jI:B:i,177,177
AMT_Mettl3_trim_nodup_bc03_mmU3Aligned.out.sam:NS500615:133:HH7MHBGXX:2:11103:6559:1109	0	mmU3	156	255	21M1N21M	*	0	0	TTGATGATCGTTCTTCCCTCCTTGGGAGGGTGAGAGGGAGGG	EEEEEEEEEEEEEEEEEEEEEEEEEEEEEEEEEEEEEEAEEE	NH:i:1	HI:i:1	AS:i:37	nM:i:0	NM:i:0	MD:Z:42	jM:B:c,0	jI:B:i,177,177
AMT_Mettl3_trim_nodup_bc03_mmU3Aligned.out.sam:NS500615:133:HH7MHBGXX:2:11103:2242:19558	0	mmU3	156	255	21M1N19M	*	0	0	TTGATGATCGTTCTTCCCTCCTTGGGAGGGTGAGAGGGAG	EEEEEEEEEEEEEEEEEEEEEEEEEEEEEEEEEEEEEEEE	NH:i:1	HI:i:1	AS:i:35	nM:i:0	NM:i:0	MD:Z:40	jM:B:c,0	jI:B:i,177,177
AMT_Mettl3_trim_nodup_bc03_mmU3Aligned.out.sam:NS500615:133:HH7MHBGXX:2:11105:9823:8478	0	mmU3	13	255	18M4N31M	*	0	0	TCAGGGATCATTTCTATAGTTACTAGAGAAGTTTCTCTGACTGTGTAGA	EEEEEEEEEEEEEEEEEEEEEEEEEEEEEEEEEEEEEEEEEEEEEEAEE	NH:i:1	HI:i:1	AS:i:44	nM:i:0	NM:i:0	MD:Z:49	jM:B:c,0	jI:B:i,31,34
AMT_Mettl3_trim_nodup_bc03_mmU3Aligned.out.sam:NS500615:133:HH7MHBGXX:2:11110:12458:12618	0	mmU3	156	255	21M1N21M	*	0	0	TTGATGATCGTTCTTCCCTCCTTGGGAGGGTGAGAGGGAGGG	AEEEEEEEEEEEEEEEEEEEAEEEEEEEEEEEEE6EEEEEEE	NH:i:1	HI:i:1	AS:i:37	nM:i:0	NM:i:0	MD:Z:42	jM:B:c,0	jI:B:i,177,177
AMT_Mettl3_trim_nodup_bc03_mmU3Aligned.out.sam:NS500615:133:HH7MHBGXX:2:11112:8061:9770	0	mmU3	156	255	21M1N23M	*	0	0	TTGATGATCGTTCTTCCCTCCTTGGGAGGGTGAGAGGGAGGGAA	EEEEEEEEEEEEAAEEEEEEEEEEEEEEEEEEEEEEEEEEEEEE	NH:i:1	HI:i:1	AS:i:39	nM:i:0	NM:i:0	MD:Z:44	jM:B:c,0	jI:B:i,177,177
AMT_Mettl3_trim_nodup_bc03_mmU3Aligned.out.sam:NS500615:133:HH7MHBGXX:2:11202:8215:2285	0	mmU3	156	255	21M1N22M	*	0	0	TTGATGATCGTTCTTCCCTCCTTGGGAGGGTGAGAGGGAGGGA	EEEEEEEEEEEAEEEEEAE<AEEEEEEEEEEEEAEEEEEEEEE	NH:i:1	HI:i:1	AS:i:38	nM:i:0	NM:i:0	MD:Z:43	jM:B:c,0	jI:B:i,177,177
AMT_Mettl3_trim_nodup_bc03_mmU3Aligned.out.sam:NS500615:133:HH7MHBGXX:2:11205:3150:2007	0	mmU3	13	255	26M1N26M6S	*	0	0	TCAGGGATCATTTCTATAGTTCTTACTAGAGAAGTTTCTCTGACTGTGTAGAACTATA	EEEEAEEEEEEEEEEEEEEEEAEEEEEEEEEEEEEEEE6E6EEAAEEAEE/EEEEEEE	NH:i:1	HI:i:1	AS:i:45	nM:i:3	NM:i:3	MD:Z:22G1T0A26	jM:B:c,2	jI:B:i,39,39
AMT_Mettl3_trim_nodup_bc03_mmU3Aligned.out.sam:NS500615:133:HH7MHBGXX:2:11206:15003:13442	0	mmU3	156	255	21M1N23M	*	0	0	TTGATGATCGTTCTTCCCTCCTTGGGAGGGTGAGAGGGAGGGAA	EEEE/EEEEEEA/AAEEEEEAEE/EEEAEEEEEEEEEAEAEEEE	NH:i:1	HI:i:1	AS:i:39	nM:i:0	NM:i:0	MD:Z:44	jM:B:c,0	jI:B:i,177,177
AMT_Mettl3_trim_nodup_bc03_mmU3Aligned.out.sam:NS500615:133:HH7MHBGXX:2:11207:21288:6841	0	mmU3	156	255	21M1N21M	*	0	0	TTGATGATCGTTCTTCCCTCCTTGGGAGGGTGAGAGGGAGGG	EEEEEEEEEEEEEEEEEEEEEEEEEEEEEEEEEEEEEEEEEE	NH:i:1	HI:i:1	AS:i:37	nM:i:0	NM:i:0	MD:Z:42	jM:B:c,0	jI:B:i,177,177
AMT_Mettl3_trim_nodup_bc03_mmU3Aligned.out.sam:NS500615:133:HH7MHBGXX:2:11208:14366:3679	0	mmU3	156	255	21M1N19M	*	0	0	TTGATGATCGTTCTTCCCTCCTTGGGAGGGTGAGAGGGAG	EEEEEEEEEEEEAEEEEEEEAEEEEEEEEEEEEEEEEEEE	NH:i:1	HI:i:1	AS:i:35	nM:i:0	NM:i:0	MD:Z:40	jM:B:c,0	jI:B:i,177,177
AMT_Mettl3_trim_nodup_bc03_mmU3Aligned.out.sam:NS500615:133:HH7MHBGXX:2:11301:25930:7026	0	mmU3	156	255	21M1N15M13S	*	0	0	TTGATGATCGTTCTTCCCTCCTTGGGAGGGTGAGAGCACATTGATCATC	EEEEEEEEEEEEEEEEEEEAEEEEEEEEEEEEEEEEEEEEE<EAE<EEA	NH:i:1	HI:i:1	AS:i:31	nM:i:0	NM:i:0	MD:Z:36	jM:B:c,0	jI:B:i,177,177
AMT_Mettl3_trim_nodup_bc03_mmU3Aligned.out.sam:NS500615:133:HH7MHBGXX:2:11305:11166:5825	0	mmU3	13	255	22M8N28M2S	*	0	0	TCAGGGATCATTTCTATACTAGAGAAGTTTCTCTGACTGTGTAGAGCACCAA	EEEEEEEEEEEEEEEEEEEEEEEEEEEEEEEEEEEEEEEEEEEEEEE/EEEE	NH:i:1	HI:i:1	AS:i:43	nM:i:3	NM:i:3	MD:Z:18G1T0C28	jM:B:c,1	jI:B:i,35,42
AMT_Mettl3_trim_nodup_bc03_mmU3Aligned.out.sam:NS500615:133:HH7MHBGXX:2:11307:15219:17911	0	mmU3	13	255	18M4N31M	*	0	0	TCAGGGATCATTTCTATAGTTACTAGAGAAGTTTCTCTGGCTGTGTAGA	EEEEEEEEEEEEEEEAEEEEEEEEEEEEEAEEEEEEEEEEEEEEEEEEE	NH:i:1	HI:i:1	AS:i:42	nM:i:1	NM:i:1	MD:Z:39A9	jM:B:c,0	jI:B:i,31,34
AMT_Mettl3_trim_nodup_bc03_mmU3Aligned.out.sam:NS500615:133:HH7MHBGXX:2:11312:11763:12075	0	mmU3	156	255	21M1N23M	*	0	0	TTGATGATCGTTCTTCCCTCCTTGGGAGGGTGAGAGGGAGGGAA	EEEEEEEEEEEEEEEEEEEEEEEEEEEEEEEEEEEEEEEEEEEE	NH:i:1	HI:i:1	AS:i:39	nM:i:0	NM:i:0	MD:Z:44	jM:B:c,0	jI:B:i,177,177
AMT_Mettl3_trim_nodup_bc03_mmU3Aligned.out.sam:NS500615:133:HH7MHBGXX:2:12103:9053:7943	0	mmU3	156	255	21M1N22M	*	0	0	TTGATGATCGTTCTTCCCTCCTTGGGAGGGTGAGAGGGAGGGA	EEEEEEEEEEEEEEEEEEEEEEEEEEEEEEEEEEEEEEEEEEE	NH:i:1	HI:i:1	AS:i:38	nM:i:0	NM:i:0	MD:Z:43	jM:B:c,0	jI:B:i,177,177
AMT_Mettl3_trim_nodup_bc03_mmU3Aligned.out.sam:NS500615:133:HH7MHBGXX:2:12105:24539:11370	0	mmU3	13	255	26M1N26M7S	*	0	0	TCAGGGATCATTTCTATAGTTTTTACTAGAGAAGTTTCTCTGACTGTGTAGAATTATAC	EEEEEEEEEEEEEEEAEEEEEEEEEEEEEEEEEEEEEEEEEEEEEEEEEEEEEEAEEEE	NH:i:1	HI:i:1	AS:i:43	nM:i:4	NM:i:4	MD:Z:21C0G1T0A26	jM:B:c,2	jI:B:i,39,39
AMT_Mettl3_trim_nodup_bc03_mmU3Aligned.out.sam:NS500615:133:HH7MHBGXX:2:12107:16991:12978	0	mmU3	156	255	21M1N22M	*	0	0	TTGATGATCGTTCTTCCCTCCTTGGGAGGGTGAGAGGGAGGGA	EEEEEEEEEEEEEEEEEEEEEEEEEEEEEEEEEEEEEEEEEEE	NH:i:1	HI:i:1	AS:i:38	nM:i:0	NM:i:0	MD:Z:43	jM:B:c,0	jI:B:i,177,177
AMT_Mettl3_trim_nodup_bc03_mmU3Aligned.out.sam:NS500615:133:HH7MHBGXX:2:12108:11040:5854	0	mmU3	13	255	17M15N18M4S	*	0	0	TCAGGGATCATTTCTATAAGTTTCTCTGACTGTGTTATA	EEEEEEEEEEEEEEEEE/EEEEEEEEEEEAEE<EEEEEE	NH:i:1	HI:i:1	AS:i:30	nM:i:0	NM:i:0	MD:Z:35	jM:B:c,0	jI:B:i,30,44
AMT_Mettl3_trim_nodup_bc03_mmU3Aligned.out.sam:NS500615:133:HH7MHBGXX:2:12108:17103:13410	0	mmU3	13	255	20M3N34M	*	0	0	TCAGGGATCATTTCTATAGTTTACTAGAGAAGTTTCTCTGACTGTGTAGAGTAC	EEEEEEEEEEEEEEEEEEEEEEEEEAEEEEEEEEEEEEEEEEEEEEEAEEAEEE	NH:i:1	HI:i:1	AS:i:47	nM:i:1	NM:i:1	MD:Z:51C2	jM:B:c,0	jI:B:i,33,35
AMT_Mettl3_trim_nodup_bc03_mmU3Aligned.out.sam:NS500615:133:HH7MHBGXX:2:12109:11282:1267	0	mmU3	156	255	21M1N22M	*	0	0	TTGATGATCGTTCTTCCCTCCTTGGGAGGGTGAGAGGGAGGGA	EEEEEEEEEEEEEEEEAEEEEEEEEEEEEEEEEEEEEEEEEEE	NH:i:1	HI:i:1	AS:i:38	nM:i:0	NM:i:0	MD:Z:43	jM:B:c,0	jI:B:i,177,177
AMT_Mettl3_trim_nodup_bc03_mmU3Aligned.out.sam:NS500615:133:HH7MHBGXX:2:12110:16572:2205	0	mmU3	156	255	21M1N21M	*	0	0	TTGATGATCGTTCTTCCCTCCTTGGGAGGGTGAGAGGGAGGG	EEEEEEEEEEEEEEEEEEEEAEEEEEEEEEEEEEEEEEEEEE	NH:i:1	HI:i:1	AS:i:37	nM:i:0	NM:i:0	MD:Z:42	jM:B:c,0	jI:B:i,177,177
AMT_Mettl3_trim_nodup_bc03_mmU3Aligned.out.sam:NS500615:133:HH7MHBGXX:2:12112:20271:7073	0	mmU3	13	255	22M13N22M	*	0	0	TCAGGGATCATTTCTATAGAAGTTTCTCTGACTGTGTAGAGCAC	EEEEEEEEEEEEEEEEEEEEEEEEEEEEEEEEEEEEEEEEEEEE	NH:i:1	HI:i:1	AS:i:37	nM:i:3	NM:i:3	MD:Z:19T0T0C22	jM:B:c,1	jI:B:i,35,47
AMT_Mettl3_trim_nodup_bc03_mmU3Aligned.out.sam:NS500615:133:HH7MHBGXX:2:12203:15957:19053	0	mmU3	156	255	21M1N19M	*	0	0	TTGATGATCGTTCTTCCCTCCTTGGGAGGGTGAGAGGGAG	EE/AEEE6EEEEEEEEEEA<EEAAEAAEAE/EEEEA/AEE	NH:i:1	HI:i:1	AS:i:35	nM:i:0	NM:i:0	MD:Z:40	jM:B:c,0	jI:B:i,177,177
AMT_Mettl3_trim_nodup_bc03_mmU3Aligned.out.sam:NS500615:133:HH7MHBGXX:2:12207:14119:9363	0	mmU3	156	255	21M1N21M	*	0	0	TTGATGATCGTTCTTCCCTCCTTGGGAGGGTTAGAGGGAGGG	EEEEEEEEEEEEEEEEEEEEEEEEEEEEEEEEEEEEEEEEEE	NH:i:1	HI:i:1	AS:i:35	nM:i:1	NM:i:1	MD:Z:31G10	jM:B:c,0	jI:B:i,177,177
AMT_Mettl3_trim_nodup_bc03_mmU3Aligned.out.sam:NS500615:133:HH7MHBGXX:2:12211:19540:3606	0	mmU3	156	255	21M1N22M	*	0	0	TTGATGATCGTTCTTCCCTCCTTGGGAGGGTGAGAGGGAGGGA	EEEEEEEEEEEAEAEEEEE/EEEEEEEEEEEEEEEEEEEEEEA	NH:i:1	HI:i:1	AS:i:38	nM:i:0	NM:i:0	MD:Z:43	jM:B:c,0	jI:B:i,177,177
AMT_Mettl3_trim_nodup_bc03_mmU3Aligned.out.sam:NS500615:133:HH7MHBGXX:2:12211:10705:6709	0	mmU3	156	255	21M1N23M	*	0	0	TTGATGATCGTTCTTCCCTCCTTGGGAGGGTGAGAGGGAGGGAA	EEEEEEEEEEEEEEEEEEEEEEEEEEEEEEEEEEEEEEEEEEEE	NH:i:1	HI:i:1	AS:i:39	nM:i:0	NM:i:0	MD:Z:44	jM:B:c,0	jI:B:i,177,177
AMT_Mettl3_trim_nodup_bc03_mmU3Aligned.out.sam:NS500615:133:HH7MHBGXX:2:12211:21748:6762	0	mmU3	156	255	21M1N37M1S	*	0	0	TTGATGATCGTTCTTCCCTCCTTGGGAGGGTGAGAGGGAGGGAACGCAGTCTGAGTGGA	EEEEEEEEEEEEEAEEAEEEEEEEEEEEEEEEEEEEEEEAEEEEAEEEEEEEEEEEEEE	NH:i:1	HI:i:1	AS:i:53	nM:i:0	NM:i:0	MD:Z:58	jM:B:c,0	jI:B:i,177,177
AMT_Mettl3_trim_nodup_bc03_mmU3Aligned.out.sam:NS500615:133:HH7MHBGXX:2:12211:2179:12531	0	mmU3	13	255	26M1N26M7S	*	0	0	TCAGGGATCATTTCTATAGTTCTTACTAGAGAAGTTTCTCTGACTGTGTAGAACTATAC	EEEEEEEEEEEEEEEEEEEEEEEEEEEEEEEEEEEEEEEEEEEAEEEEEEEEEEEEEEE	NH:i:1	HI:i:1	AS:i:45	nM:i:3	NM:i:3	MD:Z:22G1T0A26	jM:B:c,2	jI:B:i,39,39
AMT_Mettl3_trim_nodup_bc03_mmU3Aligned.out.sam:NS500615:133:HH7MHBGXX:2:12304:17685:10094	0	mmU3	156	255	21M1N20M	*	0	0	TTGATGATCGTTCTTCCCTCCTTGGGAGGGTGAGAGGGAGG	<EEEEEEEEEEEEEEEEEEEEEEEEEEEEEEEEEEEEEEEE	NH:i:1	HI:i:1	AS:i:36	nM:i:0	NM:i:0	MD:Z:41	jM:B:c,0	jI:B:i,177,177
AMT_Mettl3_trim_nodup_bc03_mmU3Aligned.out.sam:NS500615:133:HH7MHBGXX:2:12308:11528:15870	0	mmU3	156	255	21M1N20M14S	*	0	0	TTGATGATCGTTCTTCCCTCCTTGGGAGGGTGAGAGGGAGGACCATCTAGTAGCT	EEEEEEEEEEEEEEEEEEEE/EEEEEEEEEEEEEEEEEEEEEEEEEEEEEEEEEA	NH:i:1	HI:i:1	AS:i:36	nM:i:0	NM:i:0	MD:Z:41	jM:B:c,0	jI:B:i,177,177
AMT_Mettl3_trim_nodup_bc03_mmU3Aligned.out.sam:NS500615:133:HH7MHBGXX:2:12309:8545:10684	0	mmU3	13	255	22M8N21M3S	*	0	0	TCAGGGATCATTTCTATACTAGAGAAGTTTCTCTGACTGTGTATAC	EEEEEEEEEEEEEEEEEEEEEEEEEEEEEEEEEEEEEEEEEEEAEE	NH:i:1	HI:i:1	AS:i:36	nM:i:3	NM:i:3	MD:Z:18G1T0C21	jM:B:c,1	jI:B:i,35,42
AMT_Mettl3_trim_nodup_bc03_mmU3Aligned.out.sam:NS500615:133:HH7MHBGXX:2:12312:11704:1299	0	mmU3	156	255	21M1N22M	*	0	0	TTGATGATCGTTCTTCCCTCCTTGGGAGGGTGAGAGGGAGGGA	EEEEEEEEEEEAEEEEEEEEEEEEEEEEEEEEEEEEEEEEEEE	NH:i:1	HI:i:1	AS:i:38	nM:i:0	NM:i:0	MD:Z:43	jM:B:c,0	jI:B:i,177,177
AMT_Mettl3_trim_nodup_bc03_mmU3Aligned.out.sam:NS500615:133:HH7MHBGXX:2:13104:14933:8863	0	mmU3	156	255	21M1N21M	*	0	0	TTGATGATCGTTCTTCCCTCCTTGGGAGGGTGAGAGGGAGGG	EEAEEEEEEEAEEEEEEEEEEEEEEEEEEEEEEEEEEEEEEE	NH:i:1	HI:i:1	AS:i:37	nM:i:0	NM:i:0	MD:Z:42	jM:B:c,0	jI:B:i,177,177
AMT_Mettl3_trim_nodup_bc03_mmU3Aligned.out.sam:NS500615:133:HH7MHBGXX:2:13106:13841:6396	0	mmU3	156	255	21M1N23M	*	0	0	TTGATGATCGTTCTTCCCTCCTTGGGAGGGTGAGAGGGAGGGAA	EEEEEEEEEEEEEEEEEEEEEEEEEEEEEEEEEEEEEEEEEEEE	NH:i:1	HI:i:1	AS:i:39	nM:i:0	NM:i:0	MD:Z:44	jM:B:c,0	jI:B:i,177,177
AMT_Mettl3_trim_nodup_bc03_mmU3Aligned.out.sam:NS500615:133:HH7MHBGXX:2:13108:3042:9951	0	mmU3	13	255	18M14N23M	*	0	0	TCAGGGATCATTTCTATGAAGTTTCTCTGACTGTGTAGAGC	EEEEEEEEEEEEEEEEEEEEAEEEEEEEEEEEEEEEEEEEE	NH:i:1	HI:i:1	AS:i:38	nM:i:1	NM:i:1	MD:Z:17A23	jM:B:c,1	jI:B:i,31,44
AMT_Mettl3_trim_nodup_bc03_mmU3Aligned.out.sam:NS500615:133:HH7MHBGXX:2:13109:22215:7885	0	mmU3	13	255	26M1N26M7S	*	0	0	TCAGGGATCATTTCTATAGTTTTTACTAGAGAAGTTTCTCTGACTGTGTAGAATTATAC	EEEEEEEEEEEEEEEAEAEEEEEEEEEEEEEEEEEEEEEEEEEEEEEEE<AEAEEEEEE	NH:i:1	HI:i:1	AS:i:43	nM:i:4	NM:i:4	MD:Z:21C0G1T0A26	jM:B:c,2	jI:B:i,39,39
AMT_Mettl3_trim_nodup_bc03_mmU3Aligned.out.sam:NS500615:133:HH7MHBGXX:2:13109:24227:13407	0	mmU3	13	255	20M9N25M1S	*	0	0	TCAGGGATCATTTCTATAGTGAGAAGTTTCTCTGACTGTGTAGAGT	EEEEEEEEEEEEEEEAEEEEEEEEEEEEEEEEEEEEEEEEE/EEEE	NH:i:1	HI:i:1	AS:i:40	nM:i:0	NM:i:0	MD:Z:45	jM:B:c,0	jI:B:i,33,41
AMT_Mettl3_trim_nodup_bc03_mmU3Aligned.out.sam:NS500615:133:HH7MHBGXX:2:13109:10438:14674	0	mmU3	13	255	24M2N17M	*	0	0	TCTGGGATCATTTCTATAGTTCGTCTAGAGAAGTTTCTCTG	EEEEEEEEEEEEEEEEEEEEEEEEEEEEEEEEEEEEAEEEE	NH:i:1	HI:i:1	AS:i:34	nM:i:1	NM:i:1	MD:Z:2A38	jM:B:c,0	jI:B:i,37,38
AMT_Mettl3_trim_nodup_bc03_mmU3Aligned.out.sam:NS500615:133:HH7MHBGXX:2:13202:1506:18192	0	mmU3	156	255	21M1N21M	*	0	0	TTGATGATCGTTCTTCCCTCCTTGGGAGGGTGAGAGGGAGGG	EEEEEEEEEEEEEEEEEEEEEEEEEEEEEEEEEEEEEEEEEE	NH:i:1	HI:i:1	AS:i:37	nM:i:0	NM:i:0	MD:Z:42	jM:B:c,0	jI:B:i,177,177
AMT_Mettl3_trim_nodup_bc03_mmU3Aligned.out.sam:NS500615:133:HH7MHBGXX:2:13208:7999:15748	0	mmU3	156	255	21M1N20M1S	*	0	0	TTGATGATCGTTCTTCCCTCCTTGGGAGGGTGAGAGGGAGGA	EE/EEEEEEEEEEEEE/AEEEEEEEEEEEEE/EEEEE/EEEE	NH:i:1	HI:i:1	AS:i:36	nM:i:0	NM:i:0	MD:Z:41	jM:B:c,0	jI:B:i,177,177
AMT_Mettl3_trim_nodup_bc03_mmU3Aligned.out.sam:NS500615:133:HH7MHBGXX:2:13306:6907:5110	0	mmU3	156	255	21M1N22M	*	0	0	TTGATGATCGTTCTTCCCTCCTTGGGAGGGTGAGAGGGAGGGA	EEEEEEEEEEEEEEEEEEEEEEEEEEEEEEEEEEEEEEEEEEE	NH:i:1	HI:i:1	AS:i:38	nM:i:0	NM:i:0	MD:Z:43	jM:B:c,0	jI:B:i,177,177
AMT_Mettl3_trim_nodup_bc03_mmU3Aligned.out.sam:NS500615:133:HH7MHBGXX:2:13306:5126:10871	0	mmU3	14	255	1S16M16N22M	*	0	0	ACAGGGATCATTTCTATAGTTTCTCTGACTGTGTAGAGC	EEEEEEEEEEEEEEEAEAEEEEEEEEEEEEEEEEEEEEE	NH:i:1	HI:i:1	AS:i:33	nM:i:0	NM:i:0	MD:Z:38	jM:B:c,0	jI:B:i,30,45
AMT_Mettl3_trim_nodup_bc03_mmU3Aligned.out.sam:NS500615:133:HH7MHBGXX:2:13307:19085:17368	0	mmU3	156	255	21M1N22M	*	0	0	TTGATGATCGTTCTTCCCTCCTTGGGAGGGTGAGAGGGAGGGA	EEEEEEEEEEEEEAEEEEEEEEEEAEAEEEEEEEEEAEEEEEE	NH:i:1	HI:i:1	AS:i:38	nM:i:0	NM:i:0	MD:Z:43	jM:B:c,0	jI:B:i,177,177
AMT_Mettl3_trim_nodup_bc03_mmU3Aligned.out.sam:NS500615:133:HH7MHBGXX:2:21101:14220:18028	0	mmU3	156	255	23M3I19M	*	0	0	TTGATGATCGTTCTTCCCTCCTTGGTTGGGAGGGTGAGAGGGAGG	EEEEEEEEEEEEEEEEEEEEEEEEEEEEEEEEEEEEEEEEEEEEE	NH:i:1	HI:i:1	AS:i:33	nM:i:0	NM:i:3	MD:Z:42	jM:B:c,-1	jI:B:i,-1
AMT_Mettl3_trim_nodup_bc03_mmU3Aligned.out.sam:NS500615:133:HH7MHBGXX:2:21110:12801:11971	0	mmU3	156	255	21M1N22M	*	0	0	TTGATGATCGTTCTTCCCTCCTTGGGAGGGTGAGAGGGAGGGA	EEEEEEEEEEEEEEEEEEEEEEEEEEEEEEEEEAE/EEEEEEE	NH:i:1	HI:i:1	AS:i:38	nM:i:0	NM:i:0	MD:Z:43	jM:B:c,0	jI:B:i,177,177
AMT_Mettl3_trim_nodup_bc03_mmU3Aligned.out.sam:NS500615:133:HH7MHBGXX:2:21110:13990:16113	0	mmU3	156	255	21M1N21M	*	0	0	TTGATGATCGTTCTTCCCTCCTTGGGAGGGTGAGAGGGAGGG	EEEEEEEEEEEEEEEEEEEEEEEEEEEEEEEEEEEEEEEEEE	NH:i:1	HI:i:1	AS:i:37	nM:i:0	NM:i:0	MD:Z:42	jM:B:c,0	jI:B:i,177,177
AMT_Mettl3_trim_nodup_bc03_mmU3Aligned.out.sam:NS500615:133:HH7MHBGXX:2:21201:26312:13859	0	mmU3	101	255	8S28M8N19M	*	0	0	ACGAGGATCTCCTGAGCGTGAAGCCGGCTCTAGGTGCTGCAGCTGCCTCCTGCCA	E/EEEEEEEAEEE/EEAAEEEEEEEEE/EEEE/EEEEEEEEEAE/EEEE<A6EEA	NH:i:1	HI:i:1	AS:i:42	nM:i:0	NM:i:0	MD:Z:47	jM:B:c,0	jI:B:i,129,136
AMT_Mettl3_trim_nodup_bc03_mmU3Aligned.out.sam:NS500615:133:HH7MHBGXX:2:21202:20400:5019	0	mmU3	156	255	21M1N22M	*	0	0	TTGATGATCGTTCTTCCCTCCTTGGGAGGGTGAGAGGGAGGGA	AEEEEEEEEEEEEEEEEEEEEEEEEEEEEEEEEEEEEEEEAEE	NH:i:1	HI:i:1	AS:i:38	nM:i:0	NM:i:0	MD:Z:43	jM:B:c,0	jI:B:i,177,177
AMT_Mettl3_trim_nodup_bc03_mmU3Aligned.out.sam:NS500615:133:HH7MHBGXX:2:21202:5181:10814	0	mmU3	156	255	21M1N21M	*	0	0	TTGATGATCGTTCTTCCCTCCTTGGGAGGGTGAGAGGGAGGG	EEEEEEEEEEEEEEEEEEEEEEEEEEEEEEEEEEEEEEEEEE	NH:i:1	HI:i:1	AS:i:37	nM:i:0	NM:i:0	MD:Z:42	jM:B:c,0	jI:B:i,177,177
AMT_Mettl3_trim_nodup_bc03_mmU3Aligned.out.sam:NS500615:133:HH7MHBGXX:2:21202:14274:16876	0	mmU3	156	255	21M1N37M1S	*	0	0	TTGATGATCGTTCTTCCCTCCTTGGGAGGGTGAGAGGGAGGGAACGCAGTCTGAGTGGA	EEEEEEEEEEEEEEEEEEEAEEEEEEEEEEEEEEEEEEEEEEEEEEEEEEEEEEEEEEE	NH:i:1	HI:i:1	AS:i:53	nM:i:0	NM:i:0	MD:Z:58	jM:B:c,0	jI:B:i,177,177
AMT_Mettl3_trim_nodup_bc03_mmU3Aligned.out.sam:NS500615:133:HH7MHBGXX:2:21202:21637:17798	0	mmU3	156	255	21M1N19M12S	*	0	0	TTGATGATCGTTCTTCCCTCCTTGGGAGGGTGAGAGGGAGACGATCTCAACC	EEEEEEEEEEEEEEEEEEEEEEEEEEEEEEEEEEEEEEEEEEEEEEEEEEEA	NH:i:1	HI:i:1	AS:i:35	nM:i:0	NM:i:0	MD:Z:40	jM:B:c,0	jI:B:i,177,177
AMT_Mettl3_trim_nodup_bc03_mmU3Aligned.out.sam:NS500615:133:HH7MHBGXX:2:21207:10877:11101	0	mmU3	101	255	8S28M8N19M	*	0	0	ACGAGGATCTCCTGAGCGTGAAGCCGGCTCTAGGTGCTGCAGCTGCCTCCTGCCA	EEEEEEEEEEEEEEEEEEEEEEEEEEEEEEEEEEEEEEEEEEEEEEEEEEEEEEE	NH:i:1	HI:i:1	AS:i:42	nM:i:0	NM:i:0	MD:Z:47	jM:B:c,0	jI:B:i,129,136
AMT_Mettl3_trim_nodup_bc03_mmU3Aligned.out.sam:NS500615:133:HH7MHBGXX:2:21302:18391:4815	0	mmU3	156	255	21M1N20M1S	*	0	0	TTGATGATCGTTCTTCCCTCCTTGGGAGGGTGAGAGGGAGGA	EEEEEEEEEEEEEEEEEEEEEEEEEEEEEEEEEEEEEEEEEE	NH:i:1	HI:i:1	AS:i:36	nM:i:0	NM:i:0	MD:Z:41	jM:B:c,0	jI:B:i,177,177
AMT_Mettl3_trim_nodup_bc03_mmU3Aligned.out.sam:NS500615:133:HH7MHBGXX:2:21302:11552:11284	0	mmU3	156	255	21M1N22M	*	0	0	TTGATGATCGTTCTTCCCTCCTTGGGAGGGTGAGAGGGAGGGA	EEEEEEEEEEEE/EEEEEEEEEE/EEEAAEEEEEEEEEEEEEE	NH:i:1	HI:i:1	AS:i:38	nM:i:0	NM:i:0	MD:Z:43	jM:B:c,0	jI:B:i,177,177
AMT_Mettl3_trim_nodup_bc03_mmU3Aligned.out.sam:NS500615:133:HH7MHBGXX:2:21304:3943:3307	0	mmU3	156	255	21M1N16M	*	0	0	TTGATGATCGTTCTTCCCTCCTTGGGAGGGTGAGAGG	EEEEEEEE</EEEEEA/EEEEEE6EEEE/E/EEEEEA	NH:i:1	HI:i:1	AS:i:32	nM:i:0	NM:i:0	MD:Z:37	jM:B:c,0	jI:B:i,177,177
AMT_Mettl3_trim_nodup_bc03_mmU3Aligned.out.sam:NS500615:133:HH7MHBGXX:2:21305:4033:6136	0	mmU3	156	255	21M1N21M	*	0	0	TTGATGATCGTTCTTCCCTCCTTGGGAGGGTGAGAGGGAGGG	EEEEEEEEEEEEEEEAEEEEEEEEEEEEEEEEEEEEEEEEEE	NH:i:1	HI:i:1	AS:i:37	nM:i:0	NM:i:0	MD:Z:42	jM:B:c,0	jI:B:i,177,177
AMT_Mettl3_trim_nodup_bc03_mmU3Aligned.out.sam:NS500615:133:HH7MHBGXX:2:21309:7538:9329	0	mmU3	156	255	21M1N21M4S	*	0	0	TTGATGATCGTTCTTCCCTCCTTGGGAGGGTGAGAGGGAGGGCGAA	EEEEEEEEEEEEEEEEEEEAEEEEEEEEEEEEEEEEEEEEEEEEEE	NH:i:1	HI:i:1	AS:i:37	nM:i:0	NM:i:0	MD:Z:42	jM:B:c,0	jI:B:i,177,177
AMT_Mettl3_trim_nodup_bc03_mmU3Aligned.out.sam:NS500615:133:HH7MHBGXX:2:21310:15772:17865	0	mmU3	156	255	21M1N17M	*	0	0	TTGATGATCGTTCTTCCCTCCTTGGGAGGGTGAGAGGG	EEEEEEEEEEAEAAAEAEEEEEAEEEEEEEEEEEEEEE	NH:i:1	HI:i:1	AS:i:33	nM:i:0	NM:i:0	MD:Z:38	jM:B:c,0	jI:B:i,177,177
AMT_Mettl3_trim_nodup_bc03_mmU3Aligned.out.sam:NS500615:133:HH7MHBGXX:2:21312:18274:7393	0	mmU3	13	255	18M14N23M	*	0	0	TCAGGGATCATTTCTATGAAGTTTCTCTGACTGTGTAGAGC	EEEEEEEEEEEEEEEAEEEEEEEEEEEEEEEEEEEEAEEEE	NH:i:1	HI:i:1	AS:i:38	nM:i:1	NM:i:1	MD:Z:17A23	jM:B:c,1	jI:B:i,31,44
AMT_Mettl3_trim_nodup_bc03_mmU3Aligned.out.sam:NS500615:133:HH7MHBGXX:2:22103:13548:13804	0	mmU3	156	255	21M1N15M	*	0	0	TTGATGATCGTTCTTCCCTCCTTGGGAGGGTGAGAG	EEEEEEEEEEEEEEEAAEEEEEEEEEEEEEEEEEEE	NH:i:1	HI:i:1	AS:i:31	nM:i:0	NM:i:0	MD:Z:36	jM:B:c,0	jI:B:i,177,177
AMT_Mettl3_trim_nodup_bc03_mmU3Aligned.out.sam:NS500615:133:HH7MHBGXX:2:22107:7439:4595	0	mmU3	156	255	21M1N23M	*	0	0	TTGATGATCGTTCTTCCCTCCTTGGGAGGGTGAGAGGGAGGGAA	EEEEEEEEEEEEEEEEEEEEEEEEEEEEEEEEEEEEEEEEEEEE	NH:i:1	HI:i:1	AS:i:39	nM:i:0	NM:i:0	MD:Z:44	jM:B:c,0	jI:B:i,177,177
AMT_Mettl3_trim_nodup_bc03_mmU3Aligned.out.sam:NS500615:133:HH7MHBGXX:2:22110:7985:8545	0	mmU3	13	255	18M4N31M	*	0	0	TCAGGGATCATTTCTATAGTTACTAGAGAAGTTTCTCTGACTGTGTAGA	EEEEEEEEAEEEEEEEEEEEEEEEEEEEEEEEEEEEEEEEEEAEEEEEE	NH:i:1	HI:i:1	AS:i:44	nM:i:0	NM:i:0	MD:Z:49	jM:B:c,0	jI:B:i,31,34
AMT_Mettl3_trim_nodup_bc03_mmU3Aligned.out.sam:NS500615:133:HH7MHBGXX:2:22102:16963:6039	0	mmU3	159	255	18M1N16M10S	*	0	0	ATGATCGTTCTTCCCTCCTTGGGAGGGTGAGAGGTCCTGAGCGT	EEAEEEAEEEA/EEAEEAA/EAEEEEEEEEEEEEEE<EAE//EE	NH:i:1	HI:i:1	AS:i:29	nM:i:0	NM:i:0	MD:Z:34	jM:B:c,0	jI:B:i,177,177
AMT_Mettl3_trim_nodup_bc03_mmU3Aligned.out.sam:NS500615:133:HH7MHBGXX:2:22104:7566:11022	0	mmU3	159	255	18M1N22M1S	*	0	0	ATGATCGTTCTTCCCTCCTTGGGAGGGTGAGAGGGAGGGAC	EEEEEEEEEEEEEEEAEEEEEEEEEEEEEEEEEEEEEEEEE	NH:i:1	HI:i:1	AS:i:35	nM:i:0	NM:i:0	MD:Z:40	jM:B:c,0	jI:B:i,177,177
AMT_Mettl3_trim_nodup_bc03_mmU3Aligned.out.sam:NS500615:133:HH7MHBGXX:2:22107:11034:19655	0	mmU3	159	255	18M1N21M	*	0	0	ATGATCGTTCTTCCCTCCTTGGGAGGGTGAGAGGGAGGG	EEEEEEEEEEEEEEEEEEEEEEEEEEEEEEEEEEEEEEE	NH:i:1	HI:i:1	AS:i:34	nM:i:0	NM:i:0	MD:Z:39	jM:B:c,0	jI:B:i,177,177
AMT_Mettl3_trim_nodup_bc03_mmU3Aligned.out.sam:NS500615:133:HH7MHBGXX:2:23210:11479:15880	0	mmU3	159	255	18M1N20M	*	0	0	ATGATCGTTCTTCCCTCCTTGGGAGGGTGAGAGGGAGG	EEEEEEEEEEEEEEEEEEEEEEEEEEEEEEEEEEEEEE	NH:i:1	HI:i:1	AS:i:33	nM:i:0	NM:i:0	MD:Z:38	jM:B:c,0	jI:B:i,177,177
AMT_Mettl3_trim_nodup_bc03_mmU3Aligned.out.sam:NS500615:133:HH7MHBGXX:2:23305:10281:16739	0	mmU3	25	255	22M1N18M	*	0	0	TCTATAGTTCGTTACTAGAGAAGTTCTCTGACTGTGTAGA	EEEEEEEEEEEEEEEEEEEEEEEEEEEEEEA/EEEEEEEE	NH:i:1	HI:i:1	AS:i:37	nM:i:1	NM:i:1	MD:Z:22T17	jM:B:c,1	jI:B:i,47,47
AMT_Mettl3_trim_nodup_bc03_mmU3Aligned.out.sam:NS500615:133:HH7MHBGXX:3:12405:9939:13498	0	mmU3	159	255	18M1N22M	*	0	0	ATGATCGTTCTTCCCTCCTTGGGAGGGTGAGAGGGAGGGA	EEEEEEEEEEEEEEEEEEEEEEEEEEEEEEEEEEEEEEEE	NH:i:1	HI:i:1	AS:i:35	nM:i:0	NM:i:0	MD:Z:40	jM:B:c,0	jI:B:i,177,177
AMT_Mettl3_trim_nodup_bc03_mmU3Aligned.out.sam:NS500615:133:HH7MHBGXX:3:12409:5925:3988	0	mmU3	29	255	18M1N22M	*	0	0	TAGTTCGTTACTAGAGAAGTTCTCTGACTGTGTAGAGCAC	EEEEEEEEEEEEAEEEEEEEEEEEEEEEEEEEEEEAEEEE	NH:i:1	HI:i:1	AS:i:37	nM:i:1	NM:i:1	MD:Z:18T21	jM:B:c,1	jI:B:i,47,47
AMT_Mettl3_trim_nodup_bc03_mmU3Aligned.out.sam:NS500615:133:HH7MHBGXX:3:12503:15681:19754	0	mmU3	159	255	18M1N22M	*	0	0	ATGATCGTTCTTCCCTCCTTGGGAGGGTGAGAGGGAGGGA	EEEEEEEEEEEEEEEEEAEEEEEEEEEEAEEEEEEEEEEA	NH:i:1	HI:i:1	AS:i:35	nM:i:0	NM:i:0	MD:Z:40	jM:B:c,0	jI:B:i,177,177
AMT_Mettl3_trim_nodup_bc03_mmU3Aligned.out.sam:NS500615:133:HH7MHBGXX:3:12606:8970:10384	0	mmU3	159	255	18M1N16M	*	0	0	ATGATCGTTCTTCCCTCCTTGGGAGGGTGAGAGG	EEEEEEEEEEEEEEEEEEEEEEEEEEEEEEEEEE	NH:i:1	HI:i:1	AS:i:29	nM:i:0	NM:i:0	MD:Z:34	jM:B:c,0	jI:B:i,177,177
AMT_Mettl3_trim_nodup_bc03_mmU3Aligned.out.sam:NS500615:133:HH7MHBGXX:3:13406:14864:11076	0	mmU3	25	255	16M4N15M6S	*	0	0	TCTATAGTTCGTTACTAAGTTTCTCTGACTGACTATA	EEEEEEEEEEEEEEEEEEEEEEEEEEEEEEEEEEEEE	NH:i:1	HI:i:1	AS:i:26	nM:i:0	NM:i:0	MD:Z:31	jM:B:c,0	jI:B:i,41,44
AMT_Mettl3_trim_nodup_bc03_mmU3Aligned.out.sam:NS500615:133:HH7MHBGXX:3:13410:21598:2133	0	mmU3	159	255	18M1N22M	*	0	0	ATGATCGTTCTTCCCTCCTTGGGAGGGTGAGAGGGAGGGA	EEEEEEEEEEEEEEEEEEEEEEEEEEEEEEEEEEEEEEEE	NH:i:1	HI:i:1	AS:i:35	nM:i:0	NM:i:0	MD:Z:40	jM:B:c,0	jI:B:i,177,177
AMT_Mettl3_trim_nodup_bc03_mmU3Aligned.out.sam:NS500615:133:HH7MHBGXX:3:13503:19415:13741	0	mmU3	25	255	16M5N24M	*	0	0	TCTATAGTTCGTTACTAGTTTCTCTGACTGTGTAGAGTAC	EEEEEEEEEEEEEEEEAEEEEEEEEEEEEEEEEEEEEEEE	NH:i:1	HI:i:1	AS:i:33	nM:i:1	NM:i:1	MD:Z:37C2	jM:B:c,0	jI:B:i,41,45
AMT_Mettl3_trim_nodup_bc03_mmU3Aligned.out.sam:NS500615:133:HH7MHBGXX:3:13508:24493:18306	0	mmU3	159	255	18M1N20M	*	0	0	ATGATCGTTCTTCCCTCCTTGGGAGGGTGAGAGGGAGG	EEEEEEEEEEEEEEEEEEEEEEEEEEEEEEEEEEEEEE	NH:i:1	HI:i:1	AS:i:33	nM:i:0	NM:i:0	MD:Z:38	jM:B:c,0	jI:B:i,177,177
AMT_Mettl3_trim_nodup_bc03_mmU3Aligned.out.sam:NS500615:133:HH7MHBGXX:3:13603:19273:7021	0	mmU3	25	255	16M5N24M	*	0	0	TCTATAGTTCGTTACTAGTTTCTCTGACTGTGTAGAGTAC	EEEEEEEEEEEEEEEEAEEEEEEEEEEEEEEEEEEEEEEE	NH:i:1	HI:i:1	AS:i:33	nM:i:1	NM:i:1	MD:Z:37C2	jM:B:c,0	jI:B:i,41,45
AMT_Mettl3_trim_nodup_bc03_mmU3Aligned.out.sam:NS500615:133:HH7MHBGXX:3:13606:11207:5491	0	mmU3	159	255	18M1N20M4S	*	0	0	ATGATCGTTCTTCCCTCCTTGGGAGGGTGAGAGGGAGGCTGC	EEEEEEEEEEEEEEEEEEEEEEEEEEEEEEEEEEEAEEEEEE	NH:i:1	HI:i:1	AS:i:33	nM:i:0	NM:i:0	MD:Z:38	jM:B:c,0	jI:B:i,177,177
AMT_Mettl3_trim_nodup_bc03_mmU3Aligned.out.sam:NS500615:133:HH7MHBGXX:3:13608:7326:17310	0	mmU3	159	255	18M1N22M	*	0	0	ATGATCGTTCTTCCCTCCTTGGGAGGGTGAGAGGGAGGGA	EEEEEEEEAEEEEEEEE<EEEEAEEEEEEEEEEEEEEEEE	NH:i:1	HI:i:1	AS:i:35	nM:i:0	NM:i:0	MD:Z:40	jM:B:c,0	jI:B:i,177,177
AMT_Mettl3_trim_nodup_bc03_mmU3Aligned.out.sam:NS500615:133:HH7MHBGXX:3:21608:25449:15193	0	mmU3	159	255	18M1N21M	*	0	0	ATGATCGTTCTTCCCTCCTTGGGAGGGTGAGAGGGAGGG	EEEEEEEEEEEEEEEEEEEEEEEEEEEEEEEEEEEEEEE	NH:i:1	HI:i:1	AS:i:34	nM:i:0	NM:i:0	MD:Z:39	jM:B:c,0	jI:B:i,177,177
AMT_Mettl3_trim_nodup_bc03_mmU3Aligned.out.sam:NS500615:133:HH7MHBGXX:3:22408:7334:18891	0	mmU3	159	255	18M1N20M1S	*	0	0	ATGATCGTTCTTCCCTCCTTGGGAGGGTGAGAGGGAGGA	EEEEEEEEEEEEEEEEEEEEEEEEEEEEEEEEEEEEEEE	NH:i:1	HI:i:1	AS:i:33	nM:i:0	NM:i:0	MD:Z:38	jM:B:c,0	jI:B:i,177,177
AMT_Mettl3_trim_nodup_bc03_mmU3Aligned.out.sam:NS500615:133:HH7MHBGXX:3:23508:15257:14207	0	mmU3	25	255	16M5N20M	*	0	0	TCTATAGTTCGTTACTAGTTTCTCTGACTGTGTAGA	EEEEEEEEEEEEEEEEEEEEEEEEEEEEEEEEEEEE	NH:i:1	HI:i:1	AS:i:31	nM:i:0	NM:i:0	MD:Z:36	jM:B:c,0	jI:B:i,41,45
AMT_Mettl3_trim_nodup_bc03_mmU3Aligned.out.sam:NS500615:133:HH7MHBGXX:3:23607:12468:5009	0	mmU3	159	255	18M2N15M6S	*	0	0	ATGATCGTTCTTCCCTCCTGGGAGGGTGAGAGGAACGAT	EEEEEEEAEEEEEEEEEEEEEEEEEEEEEEEEEEEEEEE	NH:i:1	HI:i:1	AS:i:28	nM:i:0	NM:i:0	MD:Z:33	jM:B:c,0	jI:B:i,177,178
AMT_Mettl3_trim_nodup_bc03_mmU3Aligned.out.sam:NS500615:133:HH7MHBGXX:3:23612:8596:15970	0	mmU3	25	255	22M1N21M	*	0	0	TCTATAGTTCGTTACTAGAGAGTTTCTCTGACTGTGTAGAGCA	EAEEEEAEEE/EAE/EEEEEEEAEEEEEEAEAEA<AE/EAE<E	NH:i:1	HI:i:1	AS:i:40	nM:i:1	NM:i:1	MD:Z:21A21	jM:B:c,1	jI:B:i,47,47
AMT_Mettl3_trim_nodup_bc03_mmU3Aligned.out.sam:NS500615:133:HH7MHBGXX:4:11401:11576:19414	0	mmU3	25	255	16M6N21M	*	0	0	TCTATAGTTCGTTACTGTTTCTCTGACTGTGTAGAGC	EEEEEEEEEEEEEEEEEEEEEEEEEEEEEEEEEEEEE	NH:i:1	HI:i:1	AS:i:32	nM:i:0	NM:i:0	MD:Z:37	jM:B:c,0	jI:B:i,41,46
AMT_Mettl3_trim_nodup_bc03_mmU3Aligned.out.sam:NS500615:133:HH7MHBGXX:4:11512:13464:5891	0	mmU3	159	255	18M1N22M3S	*	0	0	ATGATCGTTCTTCCCTCCTTGGGAGGGTGAGAGGGAGGGACAC	EEEEEEEEEEEEEEEEEEEEEEEEEEEEEEEEEEEEEEEEEEE	NH:i:1	HI:i:1	AS:i:35	nM:i:0	NM:i:0	MD:Z:40	jM:B:c,0	jI:B:i,177,177
AMT_Mettl3_trim_nodup_bc03_mmU3Aligned.out.sam:NS500615:133:HH7MHBGXX:4:13406:3682:1586	0	mmU3	160	255	1S17M1N21M	*	0	0	TTGATCGTTCTTCCCTCCTTGGGAGGGTGAGAGGGAGGG	EE/EEEEEEEEEEEEEEEEEEEEEEEEEEEEEEE/EEEA	NH:i:1	HI:i:1	AS:i:33	nM:i:0	NM:i:0	MD:Z:38	jM:B:c,0	jI:B:i,177,177
AMT_Mettl3_trim_nodup_bc03_mmU3Aligned.out.sam:NS500615:133:HH7MHBGXX:4:13506:16019:8816	0	mmU3	25	255	16M5N24M	*	0	0	TCTATAGTTCGTTACTAGTTTCTCTGACTGTGTAGAGTAC	/EEEEAE<EAEEEEEEEEE/EEEEEEEAEAEEAEEEEEEE	NH:i:1	HI:i:1	AS:i:33	nM:i:1	NM:i:1	MD:Z:37C2	jM:B:c,0	jI:B:i,41,45
AMT_Mettl3_trim_nodup_bc03_mmU3Aligned.out.sam:NS500615:133:HH7MHBGXX:4:13509:21971:5187	0	mmU3	159	255	18M1N22M	*	0	0	ATGATCGTTCTTCCCTCCTTGGGAGGGTGAGAGGGAGGGA	EEEEEEEEAEEEEAAE/EEEEEEEAA/EEEEEE/EEEEEE	NH:i:1	HI:i:1	AS:i:35	nM:i:0	NM:i:0	MD:Z:40	jM:B:c,0	jI:B:i,177,177
AMT_Mettl3_trim_nodup_bc03_mmU3Aligned.out.sam:NS500615:133:HH7MHBGXX:4:13510:3755:15604	0	mmU3	25	255	16M4N15M6S	*	0	0	TCTATAGTTCGTTACTAAGTTTCTCTGACTGACTATA	EEEEEEEEE/AEEEEEEEEEEEEEEEEEEEEEEEEEE	NH:i:1	HI:i:1	AS:i:26	nM:i:0	NM:i:0	MD:Z:31	jM:B:c,0	jI:B:i,41,44
AMT_Mettl3_trim_nodup_bc03_mmU3Aligned.out.sam:NS500615:133:HH7MHBGXX:4:21404:12988:10055	0	mmU3	159	255	18M1N22M3S	*	0	0	ATGATCGTTCTTCCCTCCTTGGGAGGGTGAGAGGGAGGGACAC	EEEEEEEEEEEEEEEEEEEEEEEEEEEEEEEEEEEEEEEEEEE	NH:i:1	HI:i:1	AS:i:35	nM:i:0	NM:i:0	MD:Z:40	jM:B:c,0	jI:B:i,177,177
AMT_Mettl3_trim_nodup_bc03_mmU3Aligned.out.sam:NS500615:133:HH7MHBGXX:4:22402:5765:4344	0	mmU3	159	255	18M1N23M	*	0	0	ATGATCGTTCTTCCCTCCTTGGGAGGGTGAGAGGGAGGGAA	EEEEEEAEEEAEEEEEEAEEAEEEEEEEEEEEEEEEEEEEA	NH:i:1	HI:i:1	AS:i:36	nM:i:0	NM:i:0	MD:Z:41	jM:B:c,0	jI:B:i,177,177
AMT_Mettl3_trim_nodup_bc03_mmU3Aligned.out.sam:NS500615:133:HH7MHBGXX:4:22404:21148:3519	0	mmU3	159	255	18M1N15M	*	0	0	ATGATCGTTCTTCCCTCCTTGGGAGGGTGAGAG	EEEEEEEEEEEEEEEEEEEEEEEEEEEEEEEEE	NH:i:1	HI:i:1	AS:i:28	nM:i:0	NM:i:0	MD:Z:33	jM:B:c,0	jI:B:i,177,177
AMT_Mettl3_trim_nodup_bc03_mmU3Aligned.out.sam:NS500615:133:HH7MHBGXX:4:22406:13494:12016	0	mmU3	159	255	18M1N17M	*	0	0	ATGATCGTTCTTCCCTCCTTGGGAGGGTGAGAGGG	EEEEEEEEEEAEEEEEEE/EEEEEEEEEEEEEEEE	NH:i:1	HI:i:1	AS:i:30	nM:i:0	NM:i:0	MD:Z:35	jM:B:c,0	jI:B:i,177,177
AMT_Mettl3_trim_nodup_bc03_mmU3Aligned.out.sam:NS500615:133:HH7MHBGXX:4:23404:7340:6269	0	mmU3	159	255	18M1N20M4S	*	0	0	ATGATCGTTCTTCCCTCCTTGGGAGGGTGAGAGGGAGGCTGC	EEEEEEEEEEEAEEEEEEEEEEEEEEEEEEEEEEEEEEEEEE	NH:i:1	HI:i:1	AS:i:33	nM:i:0	NM:i:0	MD:Z:38	jM:B:c,0	jI:B:i,177,177
AMT_Mettl3_trim_nodup_bc03_mmU3Aligned.out.sam:NS500615:133:HH7MHBGXX:4:23412:9064:3851	0	mmU3	159	255	18M1N20M	*	0	0	ATGATCGTTCTTCCCTCCTTGGGAGGGTGAGAGGGAGG	EEEEEEEEEEEEEEAAEEEEEEEEEEEEEEEEEEEEEE	NH:i:1	HI:i:1	AS:i:33	nM:i:0	NM:i:0	MD:Z:38	jM:B:c,0	jI:B:i,177,177
AMT_Mettl3_trim_nodup_bc03_mmU3Aligned.out.sam:NS500615:133:HH7MHBGXX:4:23601:3202:1050	0	mmU3	25	255	16M5N24M	*	0	0	TCTATAGTTCGTTACTAGTTTCTCTGACTGTGTAGAGTAC	EEEEEEEEEEEEEEEEEEEEEEEEEEEEEEEEEEEEEEEA	NH:i:1	HI:i:1	AS:i:33	nM:i:1	NM:i:1	MD:Z:37C2	jM:B:c,0	jI:B:i,41,45
AMT_Mettl3_trim_nodup_bc03_mmU3Aligned.out.sam:NS500615:133:HH7MHBGXX:2:12203:19591:19355	0	mmU3	26	255	15M4N25M	*	0	0	CTATAGTTTGTTACTAAGTTTCTCTGACTGTGTAGAGCAC	EEEEAEEEEEEEEEEEEEEEEEEEEEEEEEEEEEEEEEEE	NH:i:1	HI:i:1	AS:i:33	nM:i:1	NM:i:1	MD:Z:8C31	jM:B:c,0	jI:B:i,41,44
AMT_Mettl3_trim_nodup_bc03_mmU3Aligned.out.sam:NS500615:133:HH7MHBGXX:3:12506:4845:2325	0	mmU3	5	255	26M1N32M	*	0	0	CTATACTTTCAGGGATCATTTCTATAGTCGTTACTAGAGAAGTTTCTCTGACTGTGTA	EEEEEEEEEEEEEEEEEEEEEEEEEEEEEEEEEEEEEEEEEEEEEEEEEEEEEEEEEA	NH:i:1	HI:i:1	AS:i:55	nM:i:1	NM:i:1	MD:Z:26T31	jM:B:c,1	jI:B:i,31,31
AMT_Mettl3_trim_nodup_bc03_mmU3Aligned.out.sam:NS500615:133:HH7MHBGXX:3:12604:7702:18675	0	mmU3	5	255	26M1N32M	*	0	0	CTATACTTTCAGGGATCATTTCTATAGTCGTTACTAGAGAAGTTTCTCTGACTGTGTA	EEEEEEEEEEEEEEEEEEEEEAEEEAEEEEEEEEEEEEEEEEEEEEEEEEEEEEEEEE	NH:i:1	HI:i:1	AS:i:55	nM:i:1	NM:i:1	MD:Z:26T31	jM:B:c,1	jI:B:i,31,31
AMT_Mettl3_trim_nodup_bc03_mmU3Aligned.out.sam:NS500615:133:HH7MHBGXX:3:21506:15593:19940	0	mmU3	172	255	1S18M1N20M	*	0	0	TCCTCCTTTGGGAGGGTGAAGGGAGGGAACGCAGTCTGA	EEEEEEEEEEEEEEEEEEEEEEEEEEEEEEEEEEEEEEE	NH:i:1	HI:i:1	AS:i:33	nM:i:0	NM:i:0	MD:Z:38	jM:B:c,0	jI:B:i,190,190
AMT_Mettl3_trim_nodup_bc03_mmU3Aligned.out.sam:NS500615:133:HH7MHBGXX:4:13501:17471:12850	0	mmU3	5	255	18M1N40M	*	0	0	CTATACTTTCAGGGATCATTCTATAGTTCGTTACTAGAGAAGTTTCTCTGACTGTGTA	EEEEEEEEEEEEEEEEEEEEEEEEEEEEEEEEEEEEEEEEAEEEEEEEEEEEEEEEEE	NH:i:1	HI:i:1	AS:i:53	nM:i:0	NM:i:0	MD:Z:58	jM:B:c,0	jI:B:i,23,23
AMT_Mettl3_trim_nodup_bc03_mmU3Aligned.out.sam:NS500615:133:HH7MHBGXX:4:21605:20517:20229	0	mmU3	5	255	26M1N32M	*	0	0	CTATACTTTCAGGGATCATTTCTATAGTCGTTACTAGAGAAGTTTCTCTGACTGTGTA	EEEEEEEEEEEEEEEEEEEEEEEEEEEEEEEEEEEEEEEEEEEEEEEEEEAEEEEEEE	NH:i:1	HI:i:1	AS:i:55	nM:i:1	NM:i:1	MD:Z:26T31	jM:B:c,1	jI:B:i,31,31
AMT_Mettl3_trim_nodup_bc03_mmU3Aligned.out.sam:NS500615:133:HH7MHBGXX:1:11102:3546:12778	0	mmU3	76	255	1S32M77N30M	*	0	0	TCCACGAGGACGAGACGTAGCGTTCCCTCCTGAGGTGAGAGGGAGGGAACGCAGTCTGAGTGG	EEEEEEEEEEEEEEEEEEEEEEEAEEEEEAEEEEEEEEEEEEE/EEEEEEEEEEEAEEEEEEE	NH:i:1	HI:i:1	AS:i:56	nM:i:0	NM:i:0	MD:Z:62	jM:B:c,3	jI:B:i,108,184
AMT_Mettl3_trim_nodup_bc03_mmU3Aligned.out.sam:NS500615:133:HH7MHBGXX:1:12201:11456:13609	0	mmU3	75	255	45M2N15M	*	0	0	ACCACGAGGACGAGACGTAGCGTTCCCTCCTGAGCGTGAAGCCGGCTAGGTGCTGCTTGA	EEAEEEEEEEEEEEEEEEEEEEEEEEEEEEEEEEEEEEEEEEEEEEEEEEEEEEEEEEEE	NH:i:1	HI:i:1	AS:i:55	nM:i:0	NM:i:0	MD:Z:60	jM:B:c,0	jI:B:i,120,121
AMT_Mettl3_trim_nodup_bc03_mmU3Aligned.out.sam:NS500615:133:HH7MHBGXX:1:12312:19170:20292	0	mmU3	75	255	21M101N18M1S	*	0	0	ACCACGAGGAGGAGACAGAGTGGGACACAGTCTGAGTGGT	EEEEEEEEEEEEEEEEEEEEEEEEEEEEEEEEEEEEEEEE	NH:i:1	HI:i:1	AS:i:25	nM:i:6	NM:i:6	MD:Z:10C5G0T2C2A2G12	jM:B:c,1	jI:B:i,96,196
AMT_Mettl3_trim_nodup_bc03_mmU3Aligned.out.sam:NS500615:133:HH7MHBGXX:1:13107:11577:9321	0	mmU3	75	255	22M73N9M16N20M1S	*	0	0	ACCACGAGGACGAGACGTAGCGTCCCTCCTTAGGGAATGCAGTCTGAGTGGA	EEEEEEEEEEEEEEEEEEEEEEEEEEEEEEEEEEEEEEEEEEEEEEEEEEEE	NH:i:1	HI:i:1	AS:i:39	nM:i:1	NM:i:1	MD:Z:37C13	jM:B:c,0,0	jI:B:i,97,169,179,194
AMT_Mettl3_trim_nodup_bc03_mmU3Aligned.out.sam:NS500615:133:HH7MHBGXX:1:22205:21296:6295	0	mmU3	102	255	35M1N28M	*	0	0	TCCTGAGCGTGAAGCCGGCTCTAGGTGCTGCTTGCTGCAGCTGCCTCCTGCCATTGATGATCG	EEEEEEEEEEEEEEEEEEEEEEEEEEEEEEEEEEEEEEEEEEEEEEEEEEEEEEEEEEEEEEE	NH:i:1	HI:i:1	AS:i:59	nM:i:1	NM:i:1	MD:Z:34A28	jM:B:c,2	jI:B:i,137,137
AMT_Mettl3_trim_nodup_bc03_mmU3Aligned.out.sam:NS500615:133:HH7MHBGXX:1:22206:11845:5508	0	mmU3	104	255	2S21M1N40M	*	0	0	TTCTGAGCGTGAAGCCGGCTCTAGTGCTGCTTGACTGCAGCTGCCTTCTGCCATTGATGATCG	EEEEEEEEEEEEEEEEEEEEEEEEEEEEEEEEEEEEEEEEEEEEEEEEEEEEEEEEEEEEEEE	NH:i:1	HI:i:1	AS:i:54	nM:i:1	NM:i:1	MD:Z:44C16	jM:B:c,0	jI:B:i,125,125
AMT_Mettl3_trim_nodup_bc03_mmU3Aligned.out.sam:NS500615:133:HH7MHBGXX:1:22206:6238:14392	0	mmU3	102	255	35M1N18M	*	0	0	TCCTGAGCGTGAAGCCGGCTCTAGGTGCTGCTTGCTGCAGCTGCCTTCTGCCA	EEEEEEEEEEEEAEEEEEEEEEEEEEEEEEEEEEEEEAEEEEE<EEEEEEEEA	NH:i:1	HI:i:1	AS:i:48	nM:i:2	NM:i:2	MD:Z:34A11C6	jM:B:c,2	jI:B:i,137,137
AMT_Mettl3_trim_nodup_bc03_mmU3Aligned.out.sam:NS500615:133:HH7MHBGXX:1:22309:12410:2030	0	mmU3	102	255	35M1N28M	*	0	0	TCCTGAGCGTGAAGCCGGCTTTTAGTGCTGCATTTTGCAACTGCTATCTGCCATTGATGATCG	EEEEEAEEEEEEEEEEEEEEEEEEEEEEEEEEEEEEEEEEEEEEEEEEEEEEEEEEEEEEAEE	NH:i:1	HI:i:1	AS:i:41	nM:i:10	NM:i:10	MD:Z:20C1A0G7T1G0A4G4C0T0C16	jM:B:c,2	jI:B:i,137,137
AMT_Mettl3_trim_nodup_bc03_mmU3Aligned.out.sam:NS500615:133:HH7MHBGXX:1:23106:22016:18115	0	mmU3	102	255	35M1N27M	*	0	0	TCCTGAGCGTGAAGCCGGCTCTAGGCGCTGCTTACTGCAGCTGCCTCCTGCCATTGATGATC	EEEEEEEEEEEAEEEEAEEEEEEAEEEEEEEEEEEEEEEEEEE<AEEEEEE<EAAEAAEEAA	NH:i:1	HI:i:1	AS:i:55	nM:i:3	NM:i:3	MD:Z:25T7G0A27	jM:B:c,2	jI:B:i,137,137
AMT_Mettl3_trim_nodup_bc03_mmU3Aligned.out.sam:NS500615:133:HH7MHBGXX:1:23312:18087:3664	0	mmU3	104	255	2S21M1N40M	*	0	0	TTCTGAGCGTGAAGCCGGCTCTAGTGCTGCTTGACTGCAGCTGCCTTCTGCCATTGATGATCG	EEEEEEEEEEEEEEEEEEEEEEEEEEEEEEEEEEEEEEEEEEEEEEEEEEEAEEEEEEEEEEE	NH:i:1	HI:i:1	AS:i:54	nM:i:1	NM:i:1	MD:Z:44C16	jM:B:c,0	jI:B:i,125,125
AMT_Mettl3_trim_nodup_bc03_mmU3Aligned.out.sam:NS500615:133:HH7MHBGXX:1:23312:8748:14543	0	mmU3	105	255	3S29M2N31M	*	0	0	TTTTGAGCGTGAAGCCGGCTCTAGGTGCTGCTACTGCAGCTGCCTTCTGCCATTGATGATCGT	EEEEEEEEEEEEEEEEEEEEEEEEEEEEEEEEEEEEEEEEEEEEEEEEEAAEEEEEEEEEEEE	NH:i:1	HI:i:1	AS:i:53	nM:i:1	NM:i:1	MD:Z:42C17	jM:B:c,0	jI:B:i,134,135
AMT_Mettl3_trim_nodup_bc03_mmU3Aligned.out.sam:NS500615:133:HH7MHBGXX:1:21309:10551:7329	0	mmU3	110	255	1S15M26N47M	*	0	0	TGTGAAGCCGGCTCTATGCCATTGATGATCGTTCTTCCCTCCTTTGGGAGGGTGAGAGGGAGG	EEEEEEEEEEEEEEEEEEAEEEEEEEEEEEEEEEEEEEEEE<AEEEEEEEEEEEEAEEEEEEE	NH:i:1	HI:i:1	AS:i:56	nM:i:0	NM:i:0	MD:Z:62	jM:B:c,0	jI:B:i,125,150
AMT_Mettl3_trim_nodup_bc03_mmU3Aligned.out.sam:NS500615:133:HH7MHBGXX:1:22104:19565:6514	0	mmU3	114	255	5S20M3N32M	*	0	0	AGAGGAGCCGGCTCTAGGTGCTGCTCTGCAGCTGCCTTCTGCCATTGATGATCGTTC	AEEEEEEEEEEEEEEEEEEEEEEEEEEEEEEEEEEEEEEEEEEEEEEEEEEEEEEEE	NH:i:1	HI:i:1	AS:i:45	nM:i:1	NM:i:1	MD:Z:32C19	jM:B:c,0	jI:B:i,134,136
AMT_Mettl3_trim_nodup_bc03_mmU3Aligned.out.sam:NS500615:133:HH7MHBGXX:1:23204:11873:8630	0	mmU3	114	255	5S21M2N31M6S	*	0	0	AACCTAGCCGGCTCTAGGTGCTGCTTCTGCAGCTGCCTCCTGTTATTGATGATCGTTGAGCGT	EEEEEEEEEEEEEEEEEEEEEEEEEEEEEEEEEEEEEEEEEEEEEEEEEEEEEEEEEEEEEEE	NH:i:1	HI:i:1	AS:i:43	nM:i:2	NM:i:2	MD:Z:37C0C13	jM:B:c,0	jI:B:i,135,136
AMT_Mettl3_trim_nodup_bc03_mmU3Aligned.out.sam:NS500615:133:HH7MHBGXX:4:21510:9883:5537	0	mmU3	158	255	11S19M1N29M4S	*	0	0	ACTCTAGTCTGGATGATCGTTCTTCCCTCCTTGGGAGGGTGAGAGGGAGGGAACGCAGTGAGT	AEEEEEEEEEEEEEEEEEEEEEEEEEEEEEEEEEEEEEEEEEEEEEEEAEEEEEEEEEEEEEE	NH:i:1	HI:i:1	AS:i:43	nM:i:0	NM:i:0	MD:Z:48	jM:B:c,0	jI:B:i,177,177
AMT_Mettl3_trim_nodup_bc03_mmU3Aligned.out.sam:NS500615:133:HH7MHBGXX:1:13204:26068:12250	0	mmU3	138	255	39M1N24M	*	0	0	TGCAGCTGCCTCCTGCCATTGATGATCGTTCTTCCCTCCTTGGGAGGGTGAGAGGGAGGGAAC	EEEEEEEEEEEEEEEEEEEEEEEEEEEEEEEEEEEEEEEEEEEEEEEEEEEEEEEEEEAEEEE	NH:i:1	HI:i:1	AS:i:57	nM:i:0	NM:i:0	MD:Z:63	jM:B:c,0	jI:B:i,177,177
AMT_Mettl3_trim_nodup_bc03_mmU3Aligned.out.sam:NS500615:133:HH7MHBGXX:2:13210:2847:16582	0	mmU3	113	255	2S24M1N18M	*	0	0	CCAAGCCGGCTCTAGGTGCTGCTTGCTGCAGCTGCCTCCTGCCA	EE/EEEEAEEEEEEEEEEE<EEEAEE<EEEEEEEEEEEEEAEEE	NH:i:1	HI:i:1	AS:i:39	nM:i:1	NM:i:1	MD:Z:23A18	jM:B:c,2	jI:B:i,137,137
AMT_Mettl3_trim_nodup_bc03_mmU3Aligned.out.sam:NS500615:133:HH7MHBGXX:1:11102:5603:10546	0	mmU3	110	255	17M15N23M	*	0	0	GTGAAGCCGGCTCTAGGGCTGCCTCCTGCCATTGATGATC	EEEEEEEEEEEEEEEEEEEEEEEEEEEEEEEEEEEEEEEE	NH:i:1	HI:i:1	AS:i:35	nM:i:0	NM:i:0	MD:Z:40	jM:B:c,0	jI:B:i,127,141
AMT_Mettl3_trim_nodup_bc03_mmU3Aligned.out.sam:NS500615:133:HH7MHBGXX:1:22103:24272:14866	0	mmU3	83	255	6S17M3N32M2N8M	*	0	0	ATGGCAGACGAGACGTAGCGTTCCCTGAGCGTGAAGCCGGCTCTAGGTGCTGCTTCTGCAGCT	EAEEEAEEEEEEAAEEEEEEEEEEEEEEEEEEEEEEEEE<EEEEEEE<EEEEE<EAEEEEE/E	NH:i:1	HI:i:1	AS:i:48	nM:i:0	NM:i:0	MD:Z:57	jM:B:c,0,0	jI:B:i,100,102,135,136
AMT_Mettl3_trim_nodup_bc03_mmU3Aligned.out.sam:NS500615:133:HH7MHBGXX:2:13205:11795:18278	0	mmU3	49	255	42M100N16M5S	*	0	0	TTCTCTGACTGTGTAGATCACCCGAAACCACGAGGACGAGAAAGATCGGAAGAGCAGTTCAGC	EEEEEEEEEEEEEEEEEEEEEEEEEEEEEEEEEEEEEEEEEEEEEEEEEEAEEEEEEEEEEEE	NH:i:1	HI:i:1	AS:i:40	nM:i:8	NM:i:8	MD:Z:17G23C2G0G0A2G1A0C5	jM:B:c,1	jI:B:i,91,190
AMT_Mettl3_trim_nodup_bc03_mmU3Aligned.out.sam:NS500615:133:HH7MHBGXX:4:11509:14504:19307	0	mmU3	178	255	17M1N18M	*	0	0	TTGGGAGGGTGAGAGGGGGGAACGCAGTCTGAGTG	EEEEEEEEEEEEEEEEEEEEEEEEEEEEEEEEEEE	NH:i:1	HI:i:1	AS:i:30	nM:i:0	NM:i:0	MD:Z:35	jM:B:c,0	jI:B:i,195,195
AMT_Mettl3_trim_nodup_bc03_mmU3Aligned.out.sam:NS500615:133:HH7MHBGXX:3:23409:10843:3733	0	mmU3	103	255	9S34M4N19M	*	0	0	ATACCCGGCCCTGAGCGTGAAGCCGGCTCTAGGTGCTGCTTGAAGCTGCCTCCTGCCATTGA	EEEEEEEEEEEEEEEEEEEEEEEEEEEEEEEEEEEEEEEEEEE/EEEEEEEEEEEAEEAEEE	NH:i:1	HI:i:1	AS:i:48	nM:i:0	NM:i:0	MD:Z:53	jM:B:c,4	jI:B:i,137,140
AMT_Mettl3_trim_nodup_bc03_mmU3Aligned.out.sam:NS500615:133:HH7MHBGXX:1:21111:21475:12114	0	mmU3	14	255	16M16N21M	*	0	0	CAGGGATCATTTCTATAGTTTCTCTGACTGTGTAGAG	EEEEEEEEEEEEEEEEEEEEEAEEEEEEEEEEEEEEE	NH:i:1	HI:i:1	AS:i:32	nM:i:0	NM:i:0	MD:Z:37	jM:B:c,0	jI:B:i,30,45
AMT_Mettl3_trim_nodup_bc03_mmU3Aligned.out.sam:NS500615:133:HH7MHBGXX:1:21112:13603:2969	0	mmU3	14	255	16M5N34M	*	0	0	CAGGGATCATTTCTATGTTACTATAGAAGTTTCTCTGACTGTGTAGAGCA	EEEAEEEAEEEEEEEEEEEEEEEEEEEEEEAEEEEAEEE/EEAEEEAEEE	NH:i:1	HI:i:1	AS:i:43	nM:i:1	NM:i:1	MD:Z:23G26	jM:B:c,0	jI:B:i,30,34
AMT_Mettl3_trim_nodup_bc03_mmU3Aligned.out.sam:NS500615:133:HH7MHBGXX:1:21208:12701:10061	0	mmU3	14	255	21M4N31M	*	0	0	CAGGGATCATTTCTATAGTTCCTAGAGAAGTTTCTCTGACTGTGTAGAGCAC	EEEEEEEEEEEEEEEEEAEEEEEEEEEEEEEEEEEEEEEEEEEEEEEEEEEE	NH:i:1	HI:i:1	AS:i:47	nM:i:0	NM:i:0	MD:Z:52	jM:B:c,0	jI:B:i,35,38
AMT_Mettl3_trim_nodup_bc03_mmU3Aligned.out.sam:NS500615:133:HH7MHBGXX:1:21304:25818:4270	0	mmU3	14	255	17M4N33M	*	0	0	CAGGGATCATTTCTATAGTTACTAGAGAAGTTTCTCTGACTGTGTAGAGC	EEEEEEEEEEEEEEEEEEEEEEEAEEEEEEEEEEEEEEEEEEEEEAEEEE	NH:i:1	HI:i:1	AS:i:45	nM:i:0	NM:i:0	MD:Z:50	jM:B:c,0	jI:B:i,31,34
AMT_Mettl3_trim_nodup_bc03_mmU3Aligned.out.sam:NS500615:133:HH7MHBGXX:1:21306:5663:6630	0	mmU3	14	255	17M14N22M2S	*	0	0	CAGGGATCATTTCTATAAAGTTTCTCTGACTGTGTAGAGGG	EEEEEEEEEEEEEEEEEEEEEEEEEEEEEEEEEEEEEEEEE	NH:i:1	HI:i:1	AS:i:38	nM:i:0	NM:i:0	MD:Z:39	jM:B:c,1	jI:B:i,31,44
AMT_Mettl3_trim_nodup_bc03_mmU3Aligned.out.sam:NS500615:133:HH7MHBGXX:1:22102:23439:1525	0	mmU3	14	255	17M14N27M6S	*	0	0	CAGGGATCATTTCTATAAAGTTTCTCTGACTGTGTAGAGCACCCCGGCCA	EEEEEEEEEEEEEEEEEEEEEEEEEEEEEEEEEEEEEEEEEEEEEEEEEE	NH:i:1	HI:i:1	AS:i:43	nM:i:0	NM:i:0	MD:Z:44	jM:B:c,1	jI:B:i,31,44
AMT_Mettl3_trim_nodup_bc03_mmU3Aligned.out.sam:NS500615:133:HH7MHBGXX:1:22104:23578:2737	0	mmU3	14	255	25M1N17M	*	0	0	CAGGGATCATTTCTATAGTTCGTACTAGAGAAGTTTCTCTGA	AEEEEEEEEEEEEEEEEEEEEEEEEEEEEEEEEEEEEEEEEE	NH:i:1	HI:i:1	AS:i:37	nM:i:2	NM:i:2	MD:Z:23T0A17	jM:B:c,2	jI:B:i,39,39
AMT_Mettl3_trim_nodup_bc03_mmU3Aligned.out.sam:NS500615:133:HH7MHBGXX:1:22104:21590:10375	0	mmU3	14	255	22M6N27M	*	0	0	CAGGGATCATTTCTATAGTTCGGAGAAGTTTCTCTGACTGTGTAGAGCA	<EEEEEEEEEEEEEEEEEEEEEEEEEEEEEEEEAEEEEEEEEEEEEEAE	NH:i:1	HI:i:1	AS:i:44	nM:i:0	NM:i:0	MD:Z:49	jM:B:c,0	jI:B:i,36,41
AMT_Mettl3_trim_nodup_bc03_mmU3Aligned.out.sam:NS500615:133:HH7MHBGXX:1:22207:25460:2339	0	mmU3	14	255	16M16N21M	*	0	0	CAGGGATCATTTCTATAGTTTCTCTGACTGTGTAGAG	EEEEEEEEEEEEEEEEEEEEEEEAEEEEEEEEEEEEE	NH:i:1	HI:i:1	AS:i:32	nM:i:0	NM:i:0	MD:Z:37	jM:B:c,0	jI:B:i,30,45
AMT_Mettl3_trim_nodup_bc03_mmU3Aligned.out.sam:NS500615:133:HH7MHBGXX:1:23104:24103:7477	0	mmU3	14	255	17M6N27M	*	0	0	CAGGGATCATTTCTATATACTAGAGAAGTTTCTCTGACTGTGTA	AEEEAE/EEEEEEAAAEEEEEEEEEEEEEAEEAEEE/AEE<EEA	NH:i:1	HI:i:1	AS:i:39	nM:i:0	NM:i:0	MD:Z:44	jM:B:c,0	jI:B:i,31,36
AMT_Mettl3_trim_nodup_bc03_mmU3Aligned.out.sam:NS500615:133:HH7MHBGXX:1:23104:11779:19498	0	mmU3	14	255	21M8N23M	*	0	0	CAGGGATCATTTCTATACTAGAGAAGTTTCTCTGACTGTGTAGA	EEEEEEEEEEEEAEEEEEEAEEEEEEEEEEE/EEEAEEEEEAEE	NH:i:1	HI:i:1	AS:i:37	nM:i:3	NM:i:3	MD:Z:17G1T0C23	jM:B:c,1	jI:B:i,35,42
AMT_Mettl3_trim_nodup_bc03_mmU3Aligned.out.sam:NS500615:133:HH7MHBGXX:1:23107:12062:14202	0	mmU3	14	255	21M8N23M	*	0	0	CAGGGATCATTTCTATACTAGAGAAGTTTCTCTGACTGTGTAGA	EEEEEEEEEEEEEEEEEEEEEEEEEEEEEEEEEEEEEEEEEEEE	NH:i:1	HI:i:1	AS:i:37	nM:i:3	NM:i:3	MD:Z:17G1T0C23	jM:B:c,1	jI:B:i,35,42
AMT_Mettl3_trim_nodup_bc03_mmU3Aligned.out.sam:NS500615:133:HH7MHBGXX:1:23304:9047:10107	0	mmU3	14	255	22M4N35M6S	*	0	0	CAGGGATCATTTCTATAGTTCGTAGAGAAGTTTCTCTGACTGTGTAGAAGATCGGAAGAGCGG	EEEEEEEEEEEEEEEEEEEEEEEEEEEEEEEEEEEEEEEEEEEEEEEEEEEEEEEEEEEEEEE	NH:i:1	HI:i:1	AS:i:44	nM:i:4	NM:i:4	MD:Z:48G0C1C1C3	jM:B:c,0	jI:B:i,36,39
AMT_Mettl3_trim_nodup_bc03_mmU3Aligned.out.sam:NS500615:133:HH7MHBGXX:1:23309:13724:19272	0	mmU3	14	255	27M2N16M12S	*	0	0	CAGGGATCATTTCTATAGTTCGTTACTAGAAGTTTCTCTGACTAATAACAGGTCT	EEEEEEEEEEEEEEEEEEEEEEEEEEEEEEEEEEEEEEEEEAEEEEEEEEEEEEE	NH:i:1	HI:i:1	AS:i:38	nM:i:0	NM:i:0	MD:Z:43	jM:B:c,0	jI:B:i,41,42
AMT_Mettl3_trim_nodup_bc03_mmU3Aligned.out.sam:NS500615:133:HH7MHBGXX:1:23310:10421:13775	0	mmU3	14	255	17M6N27M	*	0	0	CAGGGATCATTTCTATATACTAGAGAAGTTTCTCTGACTGTGTA	EEEEEEEEEEEEEEEEEEEEEEEEEEEEEEEEEEEEEEEEEEEE	NH:i:1	HI:i:1	AS:i:39	nM:i:0	NM:i:0	MD:Z:44	jM:B:c,0	jI:B:i,31,36
AMT_Mettl3_trim_nodup_bc03_mmU3Aligned.out.sam:NS500615:133:HH7MHBGXX:2:11206:5896:16210	0	mmU3	14	255	22M4N26M5S	*	0	0	CAGGGATCATTTCTATAGTTCGTAGAGAAGTTTCTCTGACTGTGTAGAAGATC	EEEEEEE6EEEEEEAEEEEEEEEEAEEEEEEEEEEEEEE6EAEE<E<AEAEEA	NH:i:1	HI:i:1	AS:i:43	nM:i:0	NM:i:0	MD:Z:48	jM:B:c,0	jI:B:i,36,39
AMT_Mettl3_trim_nodup_bc03_mmU3Aligned.out.sam:NS500615:133:HH7MHBGXX:2:11210:24656:15320	0	mmU3	14	255	33M1N20M	*	0	0	CAGGGATCATTTCTATAGTTCGTTACTAGAGAAGTTCTCTGACTGTGTAGAGC	EEEEEEEEEEEEEEEEAEEEAEEEEEEEEEEEEEEEEEEEEEEEEEEEEEEEE	NH:i:1	HI:i:1	AS:i:50	nM:i:1	NM:i:1	MD:Z:33T19	jM:B:c,1	jI:B:i,47,47
AMT_Mettl3_trim_nodup_bc03_mmU3Aligned.out.sam:NS500615:133:HH7MHBGXX:2:11306:19917:9030	0	mmU3	14	255	21M9N21M	*	0	0	CAGGGATCATTTCTATAGTTCGAAGTTTCTCTGACTGTGTAG	EEEEEEEEEEEEEEEEEEEEEEEEEEEEEEEEEEEEEEEEEE	NH:i:1	HI:i:1	AS:i:37	nM:i:0	NM:i:0	MD:Z:42	jM:B:c,0	jI:B:i,35,43
AMT_Mettl3_trim_nodup_bc03_mmU3Aligned.out.sam:NS500615:133:HH7MHBGXX:2:12104:13142:6338	0	mmU3	14	255	33M1N20M	*	0	0	CAGGGATCATTTCTATAGTTCGTTACTAGAGAAGTTCTCTGACTGTGTAGAGC	EEEEEEEEEEEEEEEEEEEEEEEEEEEEEEEEEEEEEEEEEEEEEEEEEEEEE	NH:i:1	HI:i:1	AS:i:50	nM:i:1	NM:i:1	MD:Z:33T19	jM:B:c,1	jI:B:i,47,47
AMT_Mettl3_trim_nodup_bc03_mmU3Aligned.out.sam:NS500615:133:HH7MHBGXX:2:12111:11977:1690	0	mmU3	14	255	25M1N17M	*	0	0	CAGGGATCATTTCTATAGTTCGTACTAGAGAAGTTTCTCTGA	EEEEEEEEEEEEEEEEEEEEEEEEEEEEEEEEEEEEEEEEEE	NH:i:1	HI:i:1	AS:i:37	nM:i:2	NM:i:2	MD:Z:23T0A17	jM:B:c,2	jI:B:i,39,39
AMT_Mettl3_trim_nodup_bc03_mmU3Aligned.out.sam:NS500615:133:HH7MHBGXX:2:12311:4565:4094	0	mmU3	14	255	21M8N23M	*	0	0	CAGGGATCATTTCTATACTAGAGAAGTTTCTCTGACTGTGTAGA	EEEEEEEEEEEEEEEEEEEEEEEEEEEEEEEEEEEEEEEEEEEE	NH:i:1	HI:i:1	AS:i:37	nM:i:3	NM:i:3	MD:Z:17G1T0C23	jM:B:c,1	jI:B:i,35,42
AMT_Mettl3_trim_nodup_bc03_mmU3Aligned.out.sam:NS500615:133:HH7MHBGXX:2:12311:4059:9274	0	mmU3	14	255	19M11N20M	*	0	0	CAGGGATCATTTCTATAGTGAAGTTTCTCTGACTGTGTA	AAAEEEEEEAEE/AEAEEEEEEEEEAAEAAE//EEAEEE	NH:i:1	HI:i:1	AS:i:34	nM:i:0	NM:i:0	MD:Z:39	jM:B:c,0	jI:B:i,33,43
AMT_Mettl3_trim_nodup_bc03_mmU3Aligned.out.sam:NS500615:133:HH7MHBGXX:2:13203:17726:18609	0	mmU3	14	255	17M6N27M	*	0	0	CAGGGATCATTTCTATATACTAGAGAAGTTTCTCTGACTGTGTA	EEEEEEEEEEEEEEEEEEEEEEEEEEEEEEEEEEEEEEEEEEEE	NH:i:1	HI:i:1	AS:i:39	nM:i:0	NM:i:0	MD:Z:44	jM:B:c,0	jI:B:i,31,36
AMT_Mettl3_trim_nodup_bc03_mmU3Aligned.out.sam:NS500615:133:HH7MHBGXX:2:13310:11573:11712	0	mmU3	14	255	17M6N27M	*	0	0	CAGGGATCATTTCTATATACTAGAGAAGTTTCTCTGACTGTGTA	EEEEEEEEEEEEEEEEEEEEEEEEEEEEEEEEEEEEEEEEEEEA	NH:i:1	HI:i:1	AS:i:39	nM:i:0	NM:i:0	MD:Z:44	jM:B:c,0	jI:B:i,31,36
AMT_Mettl3_trim_nodup_bc03_mmU3Aligned.out.sam:NS500615:133:HH7MHBGXX:2:21107:26132:19320	0	mmU3	14	255	18M3N31M	*	0	0	CAGGGATCATTTCTATAGGTTACTAGAGAAGTTTCTCTGACTGTGTAGA	EEEEEEEEEEEEEEEEEEEEEEEEEEEEEEEEEEAEEEEEEEEEEEEEE	NH:i:1	HI:i:1	AS:i:44	nM:i:0	NM:i:0	MD:Z:49	jM:B:c,0	jI:B:i,32,34
AMT_Mettl3_trim_nodup_bc03_mmU3Aligned.out.sam:NS500615:133:HH7MHBGXX:2:21204:25177:15100	0	mmU3	14	255	21M8N23M	*	0	0	CAGGGATCATTTCTATACTAGAGAAGTTTCTCTGACTGTGTAGA	EEEEEEEEEEEEEEE<EEEEAEEEEEEEEAE<6AEEEEEEAEEE	NH:i:1	HI:i:1	AS:i:37	nM:i:3	NM:i:3	MD:Z:17G1T0C23	jM:B:c,1	jI:B:i,35,42
AMT_Mettl3_trim_nodup_bc03_mmU3Aligned.out.sam:NS500615:133:HH7MHBGXX:2:21302:16512:17391	0	mmU3	14	255	27M2N16M12S	*	0	0	CAGGGATCATTTCTATAGTTCGTTACTAGAAGTTTCTCTGACTAATAACAGGTCT	EEAEEEEEEEEEEEEEEEEEEEEEEEEE/EEEEEEEEAEEEEEAEEEEEEEEEEE	NH:i:1	HI:i:1	AS:i:38	nM:i:0	NM:i:0	MD:Z:43	jM:B:c,0	jI:B:i,41,42
AMT_Mettl3_trim_nodup_bc03_mmU3Aligned.out.sam:NS500615:133:HH7MHBGXX:2:22112:23679:17500	0	mmU3	14	255	21M9N21M	*	0	0	CAGGGATCATTTCTATAGTTCGAAGTTTCTCTGACTGTGTAG	EEE/EEEEEEEEEEEEEEEAEAEA/EEEEEA/EEEEEEEEEE	NH:i:1	HI:i:1	AS:i:37	nM:i:0	NM:i:0	MD:Z:42	jM:B:c,0	jI:B:i,35,43
AMT_Mettl3_trim_nodup_bc03_mmU3Aligned.out.sam:NS500615:133:HH7MHBGXX:2:22205:19776:5857	0	mmU3	14	255	17M4N38M	*	0	0	CAGGGATCATTTCTATAGTTACTAGAGAAGTTTCTCTGACTGTGTAGAGCACCCG	EEEEEEEEEEEEEEEEEEEEEEEEEEEEEEEEEEEEEEEEEEEEEEEAEEEEEAE	NH:i:1	HI:i:1	AS:i:50	nM:i:0	NM:i:0	MD:Z:55	jM:B:c,0	jI:B:i,31,34
AMT_Mettl3_trim_nodup_bc03_mmU3Aligned.out.sam:NS500615:133:HH7MHBGXX:2:22309:14689:20391	0	mmU3	7	255	16M11N41M6S	*	0	0	ATACTTTCAGGGATCACGTTACTAGAGAAGTTTCTCTGACTGTGTAGAAGATCGGAAGAGCGG	AEEEEEEEEEEEEEEEEEEEEEEEEEEEEEEEEEEEEEEEEEEEEAEEEEEEEEEEEEEEEEE	NH:i:1	HI:i:1	AS:i:43	nM:i:4	NM:i:4	MD:Z:48G0C1C1C3	jM:B:c,0	jI:B:i,23,33
AMT_Mettl3_trim_nodup_bc03_mmU3Aligned.out.sam:NS500615:133:HH7MHBGXX:2:22311:6518:16753	0	mmU3	14	255	17M12N22M	*	0	0	CAGGGATCATTTCTATAAGAAGTTTCTCTGACTGTGTAG	EEEEEEEEEEEEEEEEEEEEEEEEEEEEEEEEEEEEEEE	NH:i:1	HI:i:1	AS:i:38	nM:i:0	NM:i:0	MD:Z:39	jM:B:c,1	jI:B:i,31,42
AMT_Mettl3_trim_nodup_bc03_mmU3Aligned.out.sam:NS500615:133:HH7MHBGXX:2:23307:16901:9538	0	mmU3	14	255	15M11N27M	*	0	0	CAGGGATCATTTCTATAGAGAAGTTTCTCTGACTGTGTAGAG	EEEEEEEEEEEEEEAEAEEEEEEEEEEEEEEEEEEEEEEEEE	NH:i:1	HI:i:1	AS:i:37	nM:i:0	NM:i:0	MD:Z:42	jM:B:c,0	jI:B:i,29,39
AMT_Mettl3_trim_nodup_bc03_mmU3Aligned.out.sam:NS500615:133:HH7MHBGXX:3:11406:8673:4760	0	mmU3	14	255	21M10N25M17S	*	0	0	CAGGGATCATTTCTATAGTTGAAGTTTCTCTGACTGTGTAGAGCACAGATCGGAAGAGCGGAT	EEEE/EEEEEEEEEEEAEEEEEEEEEEEEEAEEEEEEEEEAEEEEEEEEEEE<EAEEE<<AEE	NH:i:1	HI:i:1	AS:i:43	nM:i:1	NM:i:1	MD:Z:20C25	jM:B:c,1	jI:B:i,35,44
AMT_Mettl3_trim_nodup_bc03_mmU3Aligned.out.sam:NS500615:133:HH7MHBGXX:3:11406:13678:15825	0	mmU3	14	255	21M4N31M	*	0	0	CAGGGATCATTTCTATAGTTCCTAGAGAAGTTTCTCTGACTGTGTAGAGCAC	EEEEEEEEEEEEEEEEEEEEEEEEEEEEEEEEEEEEEEEEEEEEEEEEEEEE	NH:i:1	HI:i:1	AS:i:47	nM:i:0	NM:i:0	MD:Z:52	jM:B:c,0	jI:B:i,35,38
AMT_Mettl3_trim_nodup_bc03_mmU3Aligned.out.sam:NS500615:133:HH7MHBGXX:3:11503:8192:3805	0	mmU3	14	255	21M10N25M	*	0	0	CAGGGATCATTTCTATAGTTGAAGTTTCTCTGACTGTGTAGAGCAC	EEEEEEEEEEEEEEEEEEEEEEEEEEEEEEEEEEEEEEEEEEEEEE	NH:i:1	HI:i:1	AS:i:43	nM:i:1	NM:i:1	MD:Z:20C25	jM:B:c,1	jI:B:i,35,44
AMT_Mettl3_trim_nodup_bc03_mmU3Aligned.out.sam:NS500615:133:HH7MHBGXX:3:12405:6244:17929	0	mmU3	14	255	21M13N20M	*	0	0	CAGGGATCATTTCTATAGAAGTTTCTCTGACTGTGTAGAGC	EEEEEEEEEEEEEEEEEEEEEEEEEEEEEEEEEEEEEEEEE	NH:i:1	HI:i:1	AS:i:34	nM:i:3	NM:i:3	MD:Z:18T0T0C20	jM:B:c,1	jI:B:i,35,47
AMT_Mettl3_trim_nodup_bc03_mmU3Aligned.out.sam:NS500615:133:HH7MHBGXX:3:12505:10845:16580	0	mmU3	14	255	33M1N20M	*	0	0	CAGGGATCATTTCTATAGTTCGTTACTAGAGAAGTTCTCTGACTGTGTAGAGC	EEEAEEE/EAEEEEEEEEEEEEEE</EE/EEEEEAA6EEE/EEAEE<EEEE<E	NH:i:1	HI:i:1	AS:i:50	nM:i:1	NM:i:1	MD:Z:33T19	jM:B:c,1	jI:B:i,47,47
AMT_Mettl3_trim_nodup_bc03_mmU3Aligned.out.sam:NS500615:133:HH7MHBGXX:3:12602:21747:9405	0	mmU3	14	255	17M4N31M1S	*	0	0	CAGGGATCATTTCTATAGTTACTAGAGAAGTTTCTCTGACTGTGTAGAC	AEEEEEEEEEEEEEEEEEEEEEEEEEEEEEEEEAEEEEEEEEEEEEEEE	NH:i:1	HI:i:1	AS:i:43	nM:i:0	NM:i:0	MD:Z:48	jM:B:c,0	jI:B:i,31,34
AMT_Mettl3_trim_nodup_bc03_mmU3Aligned.out.sam:NS500615:133:HH7MHBGXX:3:13406:16585:1604	0	mmU3	14	255	21M13N21M	*	0	0	CAGGGATCATTTCTATAGAAGTTTCTCTGACTGTGTAGAGCA	EEEEEEEEEEEEEEEEEEEEEEEEEEEEEEAEEEEEEEEEEE	NH:i:1	HI:i:1	AS:i:35	nM:i:3	NM:i:3	MD:Z:18T0T0C21	jM:B:c,1	jI:B:i,35,47
AMT_Mettl3_trim_nodup_bc03_mmU3Aligned.out.sam:NS500615:133:HH7MHBGXX:3:13406:10728:17473	0	mmU3	14	255	22M6N27M	*	0	0	CAGGGATCATTTCTATAGTTCGGAGAAGTTTCTCTGACTGTGTAGAGCA	EEEEEEEEEEEEEEEEEEEEEEEEEEEEEEEEEEEEEAEEEEEEEEEEE	NH:i:1	HI:i:1	AS:i:44	nM:i:0	NM:i:0	MD:Z:49	jM:B:c,0	jI:B:i,36,41
AMT_Mettl3_trim_nodup_bc03_mmU3Aligned.out.sam:NS500615:133:HH7MHBGXX:3:13409:18482:14151	0	mmU3	14	255	15M11N27M	*	0	0	CAGGGATCATTTCTATAGAGAAGTTTCTCTGACTGTGTAGAG	EEEEEEEEEEEEEEEEEEEEEEEEEEEEEEEEEEEEEEEEEE	NH:i:1	HI:i:1	AS:i:37	nM:i:0	NM:i:0	MD:Z:42	jM:B:c,0	jI:B:i,29,39
AMT_Mettl3_trim_nodup_bc03_mmU3Aligned.out.sam:NS500615:133:HH7MHBGXX:3:13604:24097:9079	0	mmU3	14	255	21M13N21M	*	0	0	CAGGGATCATTTCTATAGAAGTTTCTCTGACTGTGTAGAGCA	EEEAEEEAEEEEAEEEAEEEEEEEEEAEEEEEAA/EEEEEEE	NH:i:1	HI:i:1	AS:i:35	nM:i:3	NM:i:3	MD:Z:18T0T0C21	jM:B:c,1	jI:B:i,35,47
AMT_Mettl3_trim_nodup_bc03_mmU3Aligned.out.sam:NS500615:133:HH7MHBGXX:3:21608:11769:14009	0	mmU3	14	255	17M4N38M	*	0	0	CAGGGATCATTTCTATAGTTACTAGAGAAGTTTCTCTGACTGTGTAGAGCACCCG	EEEEEEEEEEEEEEEEEEEEEEEAEEEEEEEEEEEEEEEEEEEEEEEEEEEEEEE	NH:i:1	HI:i:1	AS:i:50	nM:i:0	NM:i:0	MD:Z:55	jM:B:c,0	jI:B:i,31,34
AMT_Mettl3_trim_nodup_bc03_mmU3Aligned.out.sam:NS500615:133:HH7MHBGXX:3:23503:8048:11534	0	mmU3	14	255	17M14N27M6S	*	0	0	CAGGGATCATTTCTATAAAGTTTCTCTGACTGTGTAGAGCACCCCGGCCA	EEEEEEEEEEEEEEEEEEEEEEEEEEEEEEEEEEEEEEEEEEEEEEEEEE	NH:i:1	HI:i:1	AS:i:43	nM:i:0	NM:i:0	MD:Z:44	jM:B:c,1	jI:B:i,31,44
AMT_Mettl3_trim_nodup_bc03_mmU3Aligned.out.sam:NS500615:133:HH7MHBGXX:4:11407:17922:19092	0	mmU3	14	255	17M12N22M	*	0	0	CAGGGATCATTTCTATAAGAAGTTTCTCTGACTGTGTAG	EEEEEEEEEEEEEEEEEEEEEEEEEEEEEEEEEEEEEEE	NH:i:1	HI:i:1	AS:i:38	nM:i:0	NM:i:0	MD:Z:39	jM:B:c,1	jI:B:i,31,42
AMT_Mettl3_trim_nodup_bc03_mmU3Aligned.out.sam:NS500615:133:HH7MHBGXX:4:11511:1327:12266	0	mmU3	14	255	16M5N34M	*	0	0	CAGGGATCATTTCTATGTTACTATAGAAGTTTCTCTGACTGTGTAGAGCA	EEEEEEEEEEEEEEEEEEEEEEEEEEEEEEEEEEEEEEEEEEEEEEEEEE	NH:i:1	HI:i:1	AS:i:43	nM:i:1	NM:i:1	MD:Z:23G26	jM:B:c,0	jI:B:i,30,34
AMT_Mettl3_trim_nodup_bc03_mmU3Aligned.out.sam:NS500615:133:HH7MHBGXX:4:11512:6002:11128	0	mmU3	14	255	27M2N16M12S	*	0	0	CAGGGATCATTTCTATAGTTCGTTACTAGAAGTTTCTCTGACTAATAACAGGTCT	EEEEEEEAEEEEEEEEEEEAEEEEE/EEEEEEEEAEEEEEEEAEEAAEEEAEA<E	NH:i:1	HI:i:1	AS:i:38	nM:i:0	NM:i:0	MD:Z:43	jM:B:c,0	jI:B:i,41,42
AMT_Mettl3_trim_nodup_bc03_mmU3Aligned.out.sam:NS500615:133:HH7MHBGXX:1:12209:7213:8379	0	mmU3	111	255	21M9N24M	*	0	0	TGAAGCCGGCTCTAGGTGCTGAGCTGCCTTCTGCCATTGATGATC	EEEEEEEEEEEEEEEEEEEEEEEEEEEAEEEEEEEEAEEEEEEEE	NH:i:1	HI:i:1	AS:i:38	nM:i:1	NM:i:1	MD:Z:29C15	jM:B:c,4	jI:B:i,132,140
AMT_Mettl3_trim_nodup_bc03_mmU3Aligned.out.sam:NS500615:133:HH7MHBGXX:1:13304:25696:13095	0	mmU3	111	255	23M2N27M	*	0	0	TGAAGCCGGCTCTAGGTGCTGCTACTGCAGCTGCCTTCTGCCATTGATGA	EEEEEEEEEEEEEEEEEEEEEEEEEEEEEEEEEEEEEEEEEEEEEEEEEE	NH:i:1	HI:i:1	AS:i:43	nM:i:1	NM:i:1	MD:Z:36C13	jM:B:c,0	jI:B:i,134,135
AMT_Mettl3_trim_nodup_bc03_mmU3Aligned.out.sam:NS500615:133:HH7MHBGXX:2:13112:11898:17723	0	mmU3	113	255	1S27M10N15M	*	0	0	TAAGCCGGCTCTAGGTGCTGCTTGACTGCTGCCATTGATGATC	EEEEEEEEEEEEEAEEEEEEEEEEEEEEEEEEEAEEEEEEEEA	NH:i:1	HI:i:1	AS:i:37	nM:i:0	NM:i:0	MD:Z:42	jM:B:c,0	jI:B:i,140,149
AMT_Mettl3_trim_nodup_bc03_mmU3Aligned.out.sam:NS500615:133:HH7MHBGXX:2:22104:4166:2895	0	mmU3	113	255	1S27M10N15M	*	0	0	TAAGCCGGCTCTAGGTGCTGCTTGACTGCTGCCATTGATGATC	EEAEEEEEEEEEAEEEEEEEEEEEEEEEEEEEEEEEEEEEEEE	NH:i:1	HI:i:1	AS:i:37	nM:i:0	NM:i:0	MD:Z:42	jM:B:c,0	jI:B:i,140,149
AMT_Mettl3_trim_nodup_bc03_mmU3Aligned.out.sam:NS500615:133:HH7MHBGXX:2:22302:8101:10539	0	mmU3	112	255	17M8N20M	*	0	0	GAAGCCGGCTCTAGGTGCTGCAGCTGCCTTCTTCCAT	E/6EEEEEEEEEEEEEEEEEEEEEEEEEEEEEEEEEE	NH:i:1	HI:i:1	AS:i:28	nM:i:2	NM:i:2	MD:Z:29C2G4	jM:B:c,0	jI:B:i,129,136
AMT_Mettl3_trim_nodup_bc03_mmU3Aligned.out.sam:NS500615:133:HH7MHBGXX:3:12506:4012:20241	0	mmU3	103	255	23M22N28M	*	0	0	CCTGAGTGTGAAGCTGGCTCTAGTCCTGCCATTGATGATCGTTCTTCCCTC	EEEEEEEEEEEEEAEEEEEAEEEEAAEAE<EEEEEEEEEAEAEEEEEEEEA	NH:i:1	HI:i:1	AS:i:41	nM:i:2	NM:i:2	MD:Z:6C7C36	jM:B:c,0	jI:B:i,126,147
AMT_Mettl3_trim_nodup_bc03_mmU3Aligned.out.sam:NS500615:133:HH7MHBGXX:1:12206:17488:3953	0	mmU3	110	255	15M26N41M	*	0	0	GTGAAGCCGGCTCTATGCCATTGATGATCGTTCTTCCCTCCTTTGGGAGGGTGAGA	EEEEEEEEEEEEEEEEEEEEEEEEEEEEEEEEEEEEEEEEEEEEEEEEEEEEEEEE	NH:i:1	HI:i:1	AS:i:50	nM:i:0	NM:i:0	MD:Z:56	jM:B:c,0	jI:B:i,125,150
AMT_Mettl3_trim_nodup_bc03_mmU3Aligned.out.sam:NS500615:133:HH7MHBGXX:1:12305:5810:1276	0	mmU3	110	255	15M26N41M	*	0	0	GTGAAGCCGGCTCTATGCCATTGATGATCGTTCTTCCCTCCTTTGGGAGGGTGAGA	EEEEEAEEEAEEEAEEE/EEEEEEEAAEEEEE/EEE<AEEE/EAEEEEEAAEEEEE	NH:i:1	HI:i:1	AS:i:50	nM:i:0	NM:i:0	MD:Z:56	jM:B:c,0	jI:B:i,125,150
AMT_Mettl3_trim_nodup_bc03_mmU3Aligned.out.sam:NS500615:133:HH7MHBGXX:1:13102:10549:17603	0	mmU3	110	255	17M15N23M	*	0	0	GTGAAGCCGGCTCTAGGGCTGCCTCCTGCCATTGATGATC	EEEEEEEEEEEEEEEEEEEEEEEEEEEEEEEEEEEEEEEE	NH:i:1	HI:i:1	AS:i:35	nM:i:0	NM:i:0	MD:Z:40	jM:B:c,0	jI:B:i,127,141
AMT_Mettl3_trim_nodup_bc03_mmU3Aligned.out.sam:NS500615:133:HH7MHBGXX:1:13105:14796:9053	0	mmU3	110	255	24M2N20M	*	0	0	GTGAAGCCGGCTCTAGGTGCTGCTACTGCAGCTGCCTTCTGCCA	EEEEEEEEEEEEEEEEEEEEEEEEEEEEEEEEEEEEEEEEEEEE	NH:i:1	HI:i:1	AS:i:37	nM:i:1	NM:i:1	MD:Z:37C6	jM:B:c,0	jI:B:i,134,135
AMT_Mettl3_trim_nodup_bc03_mmU3Aligned.out.sam:NS500615:133:HH7MHBGXX:1:12311:26074:11300	0	mmU3	136	255	41M1N21M	*	0	0	ACTGCAGCTGCCTCCTGCCATTGATGATCGTTCTTCCCTCCTTGGGAGGGTGAGAGGGAGGG	EAAEEEEEEEEEEEAEEEEEEEEE/EEEEEEEEEEEEEEEEEEE/EEAE/EAEEEEA<E<EE	NH:i:1	HI:i:1	AS:i:57	nM:i:0	NM:i:0	MD:Z:62	jM:B:c,0	jI:B:i,177,177
AMT_Mettl3_trim_nodup_bc03_mmU3Aligned.out.sam:NS500615:133:HH7MHBGXX:1:13203:25455:1269	0	mmU3	138	255	2S39M1N21M	*	0	0	ATTGCAGCTGCCTCCTGCCATTGATGATCGTTCTTCCCTCCTTGGGAGGGTGAGAGGGAGGG	EEEEEEEEEEEEEEEEEEEEEEEEEEEEEEEEAEEEA<EE6EEEEEEEEEEEEEEEEEEEEE	NH:i:1	HI:i:1	AS:i:55	nM:i:0	NM:i:0	MD:Z:60	jM:B:c,0	jI:B:i,177,177
AMT_Mettl3_trim_nodup_bc03_mmU3Aligned.out.sam:NS500615:133:HH7MHBGXX:1:22310:17757:5381	0	mmU3	160	255	14S17M1N32M	*	0	0	TCATAAGCTTGCGTTGATCGTTCTTCCCTCCTTGGGAGGGTGAGAGGGAGGGAACGCAGTCTG	AAEEEEEEEEEEEEEEEEEEEEEEEEEEEEEEEEEEEEEEEEEEEEEEEEEEEEEEEEEEEEE	NH:i:1	HI:i:1	AS:i:44	nM:i:0	NM:i:0	MD:Z:49	jM:B:c,0	jI:B:i,177,177
AMT_Mettl3_trim_nodup_bc03_mmU3Aligned.out.sam:NS500615:133:HH7MHBGXX:1:22311:10467:9566	0	mmU3	113	255	33M3N20M	*	0	0	AAGCCGGCTCTAGGTGCTGCTTGACTGCAGCTGCCTGCCATTGATGATCGTTC	EEEEEEEEEEEEEEEEEEEEEEEEEEEEEEEEEEEEEEEEEEEEEEEEEEEEE	NH:i:1	HI:i:1	AS:i:48	nM:i:0	NM:i:0	MD:Z:53	jM:B:c,0	jI:B:i,146,148
AMT_Mettl3_trim_nodup_bc03_mmU3Aligned.out.sam:NS500615:133:HH7MHBGXX:1:23205:15332:11723	0	mmU3	136	255	15M27N29M	*	0	0	ACTGCAGCTGCCTCCTTGGGAGGGTGAGAGGGAGGGAACGCAGT	EEEEEEEEEEEEEEEEEEEEEEEEEEEEEEEEEEEEEEEEEEEE	NH:i:1	HI:i:1	AS:i:38	nM:i:0	NM:i:0	MD:Z:44	jM:B:c,0	jI:B:i,151,177
AMT_Mettl3_trim_nodup_bc03_mmU3Aligned.out.sam:NS500615:133:HH7MHBGXX:1:23206:19897:10836	0	mmU3	136	255	13M1N27M1N22M	*	0	0	ACTGCAGCTGCCTCTGCCATTGATGATCGTTCTTCCCTCCTTGGGAGGGTGAGAGGGAGGGA	EEEEEEEEEEEEEEEE<EEEEEEEEEEEEEEEEEAEEEEEEEEEEEEEEEEEEEEEEEEEEE	NH:i:1	HI:i:1	AS:i:52	nM:i:0	NM:i:0	MD:Z:62	jM:B:c,0,0	jI:B:i,149,149,177,177
AMT_Mettl3_trim_nodup_bc03_mmU3Aligned.out.sam:NS500615:133:HH7MHBGXX:2:11107:19148:19824	0	mmU3	113	255	21M2N20M	*	0	0	AAGCCGGCTCTAGGTGCTGCTACTGCAGCTGCCTCCTGCCA	AEEEEEAEEAEEEEEE/EEEEEEEE/EEEE6EEEEAE/EEE	NH:i:1	HI:i:1	AS:i:36	nM:i:0	NM:i:0	MD:Z:41	jM:B:c,0	jI:B:i,134,135
AMT_Mettl3_trim_nodup_bc03_mmU3Aligned.out.sam:NS500615:133:HH7MHBGXX:2:11109:15591:8883	0	mmU3	136	255	41M1N21M	*	0	0	ACTGCAGCTGCCTCCTGCCATTGATGATCGTTCTTCCCTCCTTGGGAGGGTGAGAGGGAGGG	EEEEEEEEEEEEEEEEEEEEEEEEEEEEEEEEEEEEEEEEEEEEEEEEEEEEEEEEEEEEEE	NH:i:1	HI:i:1	AS:i:57	nM:i:0	NM:i:0	MD:Z:62	jM:B:c,0	jI:B:i,177,177
AMT_Mettl3_trim_nodup_bc03_mmU3Aligned.out.sam:NS500615:133:HH7MHBGXX:2:11202:23937:4170	0	mmU3	136	255	15M27N29M	*	0	0	ACTGCAGCTGCCTCCTTGGGAGGGTGAGAGGGAGGGAACGCAGT	EEEEEEEEEEEEEEEEEEEEEEEEEEEEEEEEEEEEEEEEEEEE	NH:i:1	HI:i:1	AS:i:38	nM:i:0	NM:i:0	MD:Z:44	jM:B:c,0	jI:B:i,151,177
AMT_Mettl3_trim_nodup_bc03_mmU3Aligned.out.sam:NS500615:133:HH7MHBGXX:2:11212:6867:3181	0	mmU3	113	255	33M3N19M	*	0	0	AAGCCGGCTCTAGGTGCTGCTTGACTGCAGCTGCCTGCCATTGATGATCGTT	EAEEEEEEEEEEEEEE/EEAEAEEE<EEEEEEEEEEEEEEEEEEEAEEEEEE	NH:i:1	HI:i:1	AS:i:47	nM:i:0	NM:i:0	MD:Z:52	jM:B:c,0	jI:B:i,146,148
AMT_Mettl3_trim_nodup_bc03_mmU3Aligned.out.sam:NS500615:133:HH7MHBGXX:3:12608:7683:16069	0	mmU3	139	255	38M1N22M	*	0	0	GCAGCTGCCTCCTGCCATTGATGATCGTTCTTCCCTCCTTGGGAGGGTGAGAGGGAGGGA	EEEEEEEEEEEEEEEEEEAEEEEEEEEEEEEEAEEEEEEEEEEEEEEEEEEEEEEEEEEE	NH:i:1	HI:i:1	AS:i:55	nM:i:0	NM:i:0	MD:Z:60	jM:B:c,0	jI:B:i,177,177
AMT_Mettl3_trim_nodup_bc03_mmU3Aligned.out.sam:NS500615:133:HH7MHBGXX:3:21505:21670:8126	0	mmU3	114	255	5S21M2N31M5S	*	0	0	AACCTAGCCGGCTCTAGGTGCTGCTTCTGCAGCTGCCTCCTGTTATTGATGATCGTTGAGCG	EEEEEEEEEEEEEEEEEEAEEEEEEEEEEEEEEEEEEEEEEEEEEEEEEEEEEEEEEEEEEE	NH:i:1	HI:i:1	AS:i:43	nM:i:2	NM:i:2	MD:Z:37C0C13	jM:B:c,0	jI:B:i,135,136
AMT_Mettl3_trim_nodup_bc03_mmU3Aligned.out.sam:NS500615:133:HH7MHBGXX:3:22506:2101:1662	0	mmU3	109	255	25M2N22M16S	*	0	0	CGTGAAGCCGGCTCTAGGTGCTGCTACTGCAGCTGCCTCCTGCCATTCAGATCGGAAGAGCGG	EEEEEEEEEEEEEEEEEEEEEEEEEEEEEEEEEEEEEEEEEEEEEEEEEEEEEEEEEEEEE<A	NH:i:1	HI:i:1	AS:i:42	nM:i:0	NM:i:0	MD:Z:47	jM:B:c,0	jI:B:i,134,135
AMT_Mettl3_trim_nodup_bc03_mmU3Aligned.out.sam:NS500615:133:HH7MHBGXX:3:22606:10380:19063	0	mmU3	114	255	5S20M3N32M	*	0	0	AGAGGAGCCGGCTCTAGGTGCTGCTCTGCAGCTGCCTTCTGCCATTGATGATCGTTC	EEEEEEEEEEEEEEEEEEEEEEEEEEEEEEEEEEEEEEEEEEEEEEEEEEEEEEEEE	NH:i:1	HI:i:1	AS:i:45	nM:i:1	NM:i:1	MD:Z:32C19	jM:B:c,0	jI:B:i,134,136
AMT_Mettl3_trim_nodup_bc03_mmU3Aligned.out.sam:NS500615:133:HH7MHBGXX:3:23411:24958:17825	0	mmU3	110	255	1S24M10N21M	*	0	0	TGTGAAGCCGGCTCTAGGTGCTGCTTGCCTCCTGCCATTGATGATC	AEEEEEEEEEEEEEEEEE<EEEAEEEEEEAEEEE<EEEEEAEEEEE	NH:i:1	HI:i:1	AS:i:40	nM:i:0	NM:i:0	MD:Z:45	jM:B:c,0	jI:B:i,134,143
AMT_Mettl3_trim_nodup_bc03_mmU3Aligned.out.sam:NS500615:133:HH7MHBGXX:1:23302:19777:19207	0	mmU3	107	255	12M33N25M1N18M	*	0	0	AGCGTGAAGCCGGCCATTGATGATCGTTCTTCCCTCCTTGGGAGGGTGAGAGGGA	/EEEEEEEEEEEEEAEEEEEEEEEEEEEEEEEEEEEEEEEEEEEEEEEEEEEEEE	NH:i:1	HI:i:1	AS:i:45	nM:i:0	NM:i:0	MD:Z:55	jM:B:c,0,0	jI:B:i,119,151,177,177
AMT_Mettl3_trim_nodup_bc03_mmU3Aligned.out.sam:NS500615:133:HH7MHBGXX:1:21207:17241:9807	0	mmU3	114	255	21M2N22M	*	0	0	AGCCGGCTCTAGGTGCTGCTTCTGCAGCTGCCTCCTGCCATTG	EEEEEEEEEEEEEEEEEEEEEEEEEEEEEEEEEEEEEEEEEEE	NH:i:1	HI:i:1	AS:i:38	nM:i:0	NM:i:0	MD:Z:43	jM:B:c,0	jI:B:i,135,136
AMT_Mettl3_trim_nodup_bc03_mmU3Aligned.out.sam:NS500615:133:HH7MHBGXX:1:23105:16119:4309	0	mmU3	99	255	4S22M40N18M1S	*	0	0	TGGGCCCTCCTGAGTGTGAAGCCGGCGATCGTTCTTCCCTCCTTG	EEE6EEAEEEEEEEEEEEEEEEEEEE/EEEEEEEEEE<AEEEEAE	NH:i:1	HI:i:1	AS:i:32	nM:i:1	NM:i:1	MD:Z:10C29	jM:B:c,0	jI:B:i,121,160
AMT_Mettl3_trim_nodup_bc03_mmU3Aligned.out.sam:NS500615:133:HH7MHBGXX:3:23510:16334:17077	0	mmU3	77	255	2S19M103N16M7S	*	0	0	ATCACGAGGACGAGACGTAGCAACGCAGTCTGAGTGGACTCGGT	EEEEEEEEEEEEEEEEEEEEEEEEEEEEEEEEEEEEEEEEEEEE	NH:i:1	HI:i:1	AS:i:29	nM:i:0	NM:i:0	MD:Z:35	jM:B:c,0	jI:B:i,96,198
AMT_Mettl3_trim_nodup_bc03_mmU3Aligned.out.sam:NS500615:133:HH7MHBGXX:4:21412:25868:6591	0	mmU3	75	255	22M73N9M16N20M1S	*	0	0	ACCACGAGGACGAGACGTAGCGTCCCTCCTTAGGGAATGCAGTCTGAGTGGA	AEEEEEEEEEEEEEEEEEEEEEEEEEEEEEEEEEEEEEEEEEEEEEEEAEEE	NH:i:1	HI:i:1	AS:i:39	nM:i:1	NM:i:1	MD:Z:37C13	jM:B:c,0,0	jI:B:i,97,169,179,194
AMT_Mettl3_trim_nodup_bc03_mmU3Aligned.out.sam:NS500615:133:HH7MHBGXX:4:21608:25547:13581	0	mmU3	9	255	26M8N21M16S	*	0	0	ACTTTCAGGGATCATTTCTATACTAGAGAAGTTTCTCTGACTGTGTAAGATCGGAAGAGCGGT	EEEEEEEEEEEEEEEEEEEEEEEEAEEEEEEEEEEEEEEEEEEEEEEEEEEEEAEEEEEEEEE	NH:i:1	HI:i:1	AS:i:40	nM:i:3	NM:i:3	MD:Z:22G1T0C21	jM:B:c,1	jI:B:i,35,42
AMT_Mettl3_trim_nodup_bc03_mmU3Aligned.out.sam:NS500615:133:HH7MHBGXX:2:22311:4127:7879	0	mmU3	114	255	13S23M1N27M	*	0	0	TTGGGAGGGTGAGAGGCGGCTCTAGGTGCTGCTTACTGCAGCTGCCTTCTGCCATTGATGATC	/EEEEEEEEEEEEEEEEEEEEEEEEEEEEEEEEEEEEEEEEEEEEEEEEEEAEEEEEEEEEEE	NH:i:1	HI:i:1	AS:i:41	nM:i:4	NM:i:4	MD:Z:2C18G0A11C15	jM:B:c,2	jI:B:i,137,137
AMT_Mettl3_trim_nodup_bc03_mmU3Aligned.out.sam:NS500615:133:HH7MHBGXX:1:13212:2532:4433	0	mmU3	113	255	1S11M38N15M1N25M	*	0	0	TAAGCCGGCTCTATCGTTCTTCCCTCCTTGGGAGGGTGAGAGGGAGGGAACG	EE6EEEEEAEEEEEEEEEEEEEEAEAEEAEEEEEEEEAEAEAAEEAE/EEEE	NH:i:1	HI:i:1	AS:i:41	nM:i:0	NM:i:0	MD:Z:51	jM:B:c,0,0	jI:B:i,124,161,177,177
AMT_Mettl3_trim_nodup_bc03_mmU3Aligned.out.sam:NS500615:133:HH7MHBGXX:1:21101:9108:15519	0	mmU3	103	255	9S34M4N19M	*	0	0	ATACCCGGCCCTGAGCGTGAAGCCGGCTCTAGGTGCTGCTTGAAGCTGCCTCCTGCCATTGA	EEEEEEEEEEEEEEEEEEEEEEEEEEEEEEEEEEEEEEEEEEEEEEEEE6EEEEEEAEEEEE	NH:i:1	HI:i:1	AS:i:48	nM:i:0	NM:i:0	MD:Z:53	jM:B:c,4	jI:B:i,137,140
AMT_Mettl3_trim_nodup_bc03_mmU3Aligned.out.sam:NS500615:133:HH7MHBGXX:1:21308:11599:11679	0	mmU3	113	255	1S11M38N15M1N25M	*	0	0	TAAGCCGGCTCTATCGTTCTTCCCTCCTTGGGAGGGTGAGAGGGAGGGAACG	EEEE/EEEEEEEAEEAEEEEEEAEAEEEEEEEEEE/EEEEEEEEEEEEEEEE	NH:i:1	HI:i:1	AS:i:41	nM:i:0	NM:i:0	MD:Z:51	jM:B:c,0,0	jI:B:i,124,161,177,177
AMT_Mettl3_trim_nodup_bc03_mmU3Aligned.out.sam:NS500615:133:HH7MHBGXX:1:22104:22855:12996	0	mmU3	113	255	1S27M10N15M	*	0	0	TAAGCCGGCTCTAGGTGCTGCTTGACTGCTGCCATTGATGATC	EEEEEEEEEEEEEEEEEEEEEEEEEEEEEEEEEEEEEEEEEEE	NH:i:1	HI:i:1	AS:i:37	nM:i:0	NM:i:0	MD:Z:42	jM:B:c,0	jI:B:i,140,149
AMT_Mettl3_trim_nodup_bc03_mmU3Aligned.out.sam:NS500615:133:HH7MHBGXX:2:12310:5786:7688	0	mmU3	99	255	4S22M40N16M1N21M	*	0	0	TGGGCCCTCCTGAGTGTGAAGCCGGCGATCGTTCTTCCCTCCTTGGGAGGGTGAGAGCGAGGG	EEEE/EEAEEEEEEEEEEEEEE/EAEEEEAEEEEEEEEEEEAEEEEEEEEAEEEEE/EEEEAE	NH:i:1	HI:i:1	AS:i:45	nM:i:2	NM:i:2	MD:Z:10C42G5	jM:B:c,0,0	jI:B:i,121,160,177,177
AMT_Mettl3_trim_nodup_bc03_mmU3Aligned.out.sam:NS500615:133:HH7MHBGXX:4:22408:4749:5231	0	mmU3	8	255	23M1N15M1S	*	0	0	TACTTTCAGGGATCATTTCTATAGGTGTTCCTGGAGAAC	EAEEEEAEEEEEEEEAEEEEEE<EEAAEEEEAEEEE/AE	NH:i:1	HI:i:1	AS:i:27	nM:i:5	NM:i:5	MD:Z:23T0T0C3A2A5	jM:B:c,1	jI:B:i,31,31
AMT_Mettl3_trim_nodup_bc03_mmU3Aligned.out.sam:NS500615:133:HH7MHBGXX:4:23508:13156:16777	0	mmU3	78	255	25M87N25M12S	*	0	0	ACGAGGACGAGACGTAGCGTTCCCTGAGGGAGGGAACGCAGTCTGAGTGGAAACCATCTAGT	EEEEEEEEEEEEEEEEEEEEEEEAEEEEEEEEEEEEEEEEEEEEEEEEEEEEEEEEEEEAEE	NH:i:1	HI:i:1	AS:i:44	nM:i:0	NM:i:0	MD:Z:50	jM:B:c,0	jI:B:i,103,189
AMT_Mettl3_trim_nodup_bc03_mmU3Aligned.out.sam:NS500615:133:HH7MHBGXX:3:23611:19406:14139	0	mmU3	138	255	39M1N23M	*	0	0	TGCAGCTGCCTCCTGCCATTGATGATCGTTCTTCCCTCCTTGGGAGGGTGAGAGGGAGGGAA	EEEEEAEEAEEEEEEEEEEEEEEEEEEEEEEEEEEEEEEAEEEEEEEEEEEEEEEEEE/EEE	NH:i:1	HI:i:1	AS:i:57	nM:i:0	NM:i:0	MD:Z:62	jM:B:c,0	jI:B:i,177,177
AMT_Mettl3_trim_nodup_bc03_mmU3Aligned.out.sam:NS500615:133:HH7MHBGXX:2:22212:17011:9311	0	mmU3	14	255	27M2N16M12S	*	0	0	CAGGGATCATTTCTATAGTTCGTTACTAGAAGTTTCTCTGACTAATAACAGGTCT	EEEEEEEEEEEEEEEEEEEEEEEEEEEEEEEEEEEEEEEEEEEEEEEEEEEEEEE	NH:i:1	HI:i:1	AS:i:38	nM:i:0	NM:i:0	MD:Z:43	jM:B:c,0	jI:B:i,41,42
AMT_Mettl3_trim_nodup_bc03_mmU3Aligned.out.sam:NS500615:133:HH7MHBGXX:2:23204:6786:11405	0	mmU3	14	255	17M4N32M	*	0	0	CAGGGATCATTTCTATAGTTACTAGAGAAGTTTCTCTGACTGTGTAGAG	EEEEEEEAEEEEAEEEEEEEEEEEEEEEEEEEE/EEEEEEEE/EEE/EE	NH:i:1	HI:i:1	AS:i:44	nM:i:0	NM:i:0	MD:Z:49	jM:B:c,0	jI:B:i,31,34
AMT_Mettl3_trim_nodup_bc03_mmU3Aligned.out.sam:NS500615:133:HH7MHBGXX:3:23408:22831:3993	0	mmU3	14	255	16M5N34M	*	0	0	CAGGGATCATTTCTATGTTACTATAGAAGTTTCTCTGACTGTGTAGAGCA	EEEEEEEEEEEEAEEEEEEEEEEEEEEEEEEEEEEEEEEEEAEEEEEEEE	NH:i:1	HI:i:1	AS:i:43	nM:i:1	NM:i:1	MD:Z:23G26	jM:B:c,0	jI:B:i,30,34
AMT_Mettl3_trim_nodup_bc03_mmU3Aligned.out.sam:NS500615:133:HH7MHBGXX:3:23503:16689:12635	0	mmU3	14	255	17M14N22M2S	*	0	0	CAGGGATCATTTCTATAAAGTTTCTCTGACTGTGTAGAGGG	EEEEEEEEEEEEAEEEEEEEEEEEEAEE/EEAEEEEEEA<E	NH:i:1	HI:i:1	AS:i:38	nM:i:0	NM:i:0	MD:Z:39	jM:B:c,1	jI:B:i,31,44
AMT_Mettl3_trim_nodup_bc03_mmU3Aligned.out.sam:NS500615:133:HH7MHBGXX:1:12309:7681:5311	0	mmU3	150	255	1S27M1N23M	*	0	0	TCTGCCATTGATGATCGTTCTTCCCTCCTTGGGAGGGTGAGAGGGAGGGAA	EEEE/EEEEAEEEEEEEEEEEEEEEEEEEEEEEEEEEEEEEEEEEEEEEEE	NH:i:1	HI:i:1	AS:i:45	nM:i:0	NM:i:0	MD:Z:50	jM:B:c,0	jI:B:i,177,177
AMT_Mettl3_trim_nodup_bc03_mmU3Aligned.out.sam:NS500615:133:HH7MHBGXX:3:22505:9204:15868	0	mmU3	111	255	7S26M1N25M	*	0	0	TCTTCCCTGAAGCCGGCTCTAGGTGCTGCTTACTGCAGCTGCCTCCTGCCATTGATGA	AEEEEEEEEEEEEEEEEEEEEEEAEEEEEEEEEEEEEEEAEEEEEEEEEEEEEEEEEE	NH:i:1	HI:i:1	AS:i:46	nM:i:2	NM:i:2	MD:Z:24G0A25	jM:B:c,2	jI:B:i,137,137
AMT_Mettl3_trim_nodup_bc03_mmU3Aligned.out.sam:NS500615:133:HH7MHBGXX:3:22603:16611:3363	0	mmU3	138	255	1S39M1N22M	*	0	0	TTGAAGCTGCCTCCTGCCATTGATGATCGTTCTTCCCTCCTTGGGAGGGTGAGAGGGAGGGA	EEEEEEEEEEAEEEEEEEE<EEEEEEEEEEEEEEEEAEEEEEEEEEEEEEEEEEEEEEEEEE	NH:i:1	HI:i:1	AS:i:54	nM:i:1	NM:i:1	MD:Z:2C58	jM:B:c,0	jI:B:i,177,177
AMT_Mettl3_trim_nodup_bc03_mmU3Aligned.out.sam:NS500615:133:HH7MHBGXX:3:22611:5885:1819	0	mmU3	138	255	1S39M1N22M	*	0	0	TTGCAGCTGCCTCCTGCCATTGATGATCGTTCTTCCCTCCTTGGGAGGGTGAGAGGGAGGGA	EEEEEEEEEEEEEEEEEEEEEEEEEEEEEEEEEEEEEEEEEEEEEEEEEEEEEEEEEEEEEE	NH:i:1	HI:i:1	AS:i:56	nM:i:0	NM:i:0	MD:Z:61	jM:B:c,0	jI:B:i,177,177
AMT_Mettl3_trim_nodup_bc03_mmU3Aligned.out.sam:NS500615:133:HH7MHBGXX:4:11402:20318:17911	0	mmU3	138	255	1S39M1N22M	*	0	0	TTGAAGCTGCCTCCTGCCATTGATGATCGTTCTTCCCTCCTTGGGAGGGTGAGAGGGAGGGA	EEEEEEEEEEEEEEEEEEEEEEEEEEEEEEEEEEEEEEEEEEEEEEEEEEEEEEEEEEEEEE	NH:i:1	HI:i:1	AS:i:54	nM:i:1	NM:i:1	MD:Z:2C58	jM:B:c,0	jI:B:i,177,177
AMT_Mettl3_trim_nodup_bc03_mmU3Aligned.out.sam:NS500615:133:HH7MHBGXX:4:12405:18020:14116	0	mmU3	99	255	1S20M33N42M	*	0	0	ACCCTCCTGAGCGTGAAGCCGGCCATTGATGATCGTTCTTCCCTCCTTTGGGAGGGTGAGAGG	EEEEEEEEEEEEEEEEEEEEEEEEEEEEEEEEEEEEEEEEEEEEEEEEEEEEEEEEEEEEEEE	NH:i:1	HI:i:1	AS:i:56	nM:i:0	NM:i:0	MD:Z:62	jM:B:c,0	jI:B:i,119,151
AMT_Mettl3_trim_nodup_bc03_mmU3Aligned.out.sam:NS500615:133:HH7MHBGXX:4:12501:11966:8443	0	mmU3	111	255	7S26M1N25M	*	0	0	TCTTCCCTGAAGCCGGCTCTAGGTGCTGCTTACTGCAGCTGCCTCCTGCCATTGATGA	EEEEEEEEEEEEEEEEEEEEEEEEEEEEEEEEEEEEEEEEEEEEEEEEEEEEEEEEEE	NH:i:1	HI:i:1	AS:i:46	nM:i:2	NM:i:2	MD:Z:24G0A25	jM:B:c,2	jI:B:i,137,137
AMT_Mettl3_trim_nodup_bc03_mmU3Aligned.out.sam:NS500615:133:HH7MHBGXX:4:12510:8895:15976	0	mmU3	98	255	39M1N24M	*	0	0	TCACTCCTGAGCGTGAAGCCGGCTCTAGGTGCTGCTGACTGCAGCTGCCTTCTGCCATTGATG	EEEEEEEEEEEEEEEEEEEEEEEEEEEEEAEEEEEEEEEEEEEEEEEEEEEEEEEEEEEEEEE	NH:i:1	HI:i:1	AS:i:51	nM:i:5	NM:i:5	MD:Z:2C33T0G0A11C12	jM:B:c,2	jI:B:i,137,137
AMT_Mettl3_trim_nodup_bc03_mmU3Aligned.out.sam:NS500615:133:HH7MHBGXX:4:13406:8264:10144	0	mmU3	160	255	7S17M1N22M	*	0	0	TTACGGCTGATCGTTCTTCCCTCCTTGGGAGGGTGAGAGGGAGGGA	EEEEEEEEEEEEEEEEEEEEEEEEEEEEEEEEEEEEEEEEEEEEEE	NH:i:1	HI:i:1	AS:i:34	nM:i:0	NM:i:0	MD:Z:39	jM:B:c,0	jI:B:i,177,177
AMT_Mettl3_trim_nodup_bc03_mmU3Aligned.out.sam:NS500615:133:HH7MHBGXX:1:12106:23470:1520	0	mmU3	106	255	3S31M1N29M	*	0	0	GTCGAGCGTGAAGTCGGCTCTAGGTGCTGCTTACTGCAGCTGCCTCCTGCCATTGATGATCGT	EEEEEEEEEEEEEEEEEEEEEEEEEEEEEEEEEEEEEEEEEEEEEEEEEEEEEEEEEEEEEEE	NH:i:1	HI:i:1	AS:i:53	nM:i:3	NM:i:3	MD:Z:10C18G0A29	jM:B:c,2	jI:B:i,137,137
AMT_Mettl3_trim_nodup_bc03_mmU3Aligned.out.sam:NS500615:133:HH7MHBGXX:1:21102:25280:18332	0	mmU3	89	255	41M7N22M	*	0	0	ACGTAGCGTTCCCTCCTGAGCGTGAAGCCGGCTCTAGGTGCCTGCAGCTGCCTCCTGCCATTG	EEEEEEEEEEEEEEEEEEEEEEEEEEEEEEEEEEEEEEEEEEEEEEEEEEEEEEEEEEEEEEA	NH:i:1	HI:i:1	AS:i:57	nM:i:0	NM:i:0	MD:Z:63	jM:B:c,0	jI:B:i,130,136
AMT_Mettl3_trim_nodup_bc03_mmU3Aligned.out.sam:NS500615:133:HH7MHBGXX:1:22101:9629:19914	0	mmU3	106	255	3S31M1N29M	*	0	0	GTCGAGCGTGAAGTCGGCTCTAGGTGCTGCTTACTGCAGCTGCCTCCTGCCATTGATGATCGT	EEEEEEEEEEEEEEEEEEEEEEEEEEEEEEEEEEEEEEEEEEE<EEEEEEEEEEEEEEEEEEE	NH:i:1	HI:i:1	AS:i:53	nM:i:3	NM:i:3	MD:Z:10C18G0A29	jM:B:c,2	jI:B:i,137,137
AMT_Mettl3_trim_nodup_bc03_mmU3Aligned.out.sam:NS500615:133:HH7MHBGXX:1:22107:17719:16310	0	mmU3	103	255	34M1N19M	*	0	0	CCTGAGCGTGAAGCCGGCTCTAGGTGCTGCTGACTGCAGCTGCCTCCTGCCAT	EEEEEEEEEEEEEEEEEEEEEEEEEEEEEEEEEEEEEEEEEEEEEEEEAEEEE	NH:i:1	HI:i:1	AS:i:46	nM:i:3	NM:i:3	MD:Z:31T0G0A19	jM:B:c,2	jI:B:i,137,137
AMT_Mettl3_trim_nodup_bc03_mmU3Aligned.out.sam:NS500615:133:HH7MHBGXX:2:13304:2523:4355	0	mmU3	123	255	1S16M2N24M	*	0	0	TTAGGTGCTGCTTGACTAGCTGCCTCCTGCCATTGATGATC	EEEEEEEEEEEEEEE/EEEEEEEEEEEEEEEEEEEEEEEEE	NH:i:1	HI:i:1	AS:i:35	nM:i:0	NM:i:0	MD:Z:40	jM:B:c,0	jI:B:i,139,140
AMT_Mettl3_trim_nodup_bc03_mmU3Aligned.out.sam:NS500615:133:HH7MHBGXX:2:21206:23478:1770	0	mmU3	136	255	15M27N29M	*	0	0	ACTGCAGCTGCCTCCTTGGGAGGGTGAGAGGGAGGGAACGCAGT	EEEEEEEEEEEEEEEEEEEEEEEEEEEEEEEEEEEEEEEEEEEE	NH:i:1	HI:i:1	AS:i:38	nM:i:0	NM:i:0	MD:Z:44	jM:B:c,0	jI:B:i,151,177
AMT_Mettl3_trim_nodup_bc03_mmU3Aligned.out.sam:NS500615:133:HH7MHBGXX:3:11503:14433:15737	0	mmU3	101	255	7S36M1N20M	*	0	0	GGCGCCGCTCCTGAGCGTGAAGCCGGCTCTAGGTGCTGCTTACTGCAGCTGCCTCTTGCCATT	EEEEEEEEEEEEEEEEEEEEEEEEEEEEEEEEEEEEEEEEEEEEEEEEEEEEEEEEEEEEEEE	NH:i:1	HI:i:1	AS:i:49	nM:i:3	NM:i:3	MD:Z:34G0A12C7	jM:B:c,2	jI:B:i,137,137
AMT_Mettl3_trim_nodup_bc03_mmU3Aligned.out.sam:NS500615:133:HH7MHBGXX:3:12505:7732:9014	0	mmU3	118	255	5S18M5N18M	*	0	0	ACAATGGCTCTAGGTGCTGCTTGAGCTGCCTTCTGCCATTG	EEEEEEEAE/AEEEEEEEEAEEEEEAEEEEEEEEEEEEEEE	NH:i:1	HI:i:1	AS:i:29	nM:i:1	NM:i:1	MD:Z:26C9	jM:B:c,0	jI:B:i,136,140
AMT_Mettl3_trim_nodup_bc03_mmU3Aligned.out.sam:NS500615:133:HH7MHBGXX:3:13609:11096:19398	0	mmU3	118	255	5S18M5N18M	*	0	0	ACAATGGCTCTAGGTGCTGCTTGAGCTGCCTTCTGCCATTG	EEEEEEEEEEEEEEEEEEEEEEEEEEEEEEEEEEEEEEEEE	NH:i:1	HI:i:1	AS:i:29	nM:i:1	NM:i:1	MD:Z:26C9	jM:B:c,0	jI:B:i,136,140
AMT_Mettl3_trim_nodup_bc03_mmU3Aligned.out.sam:NS500615:133:HH7MHBGXX:3:12605:23961:18540	0	mmU3	157	255	20M1N22M	*	0	0	TGATGATCGTTCTTCCCTCCTTGGGAGGGTGAGAGGGAGGGA	EEEEEEEEEEEEEEEEEEEEEEEEEEEEEEEEEEEEE<AEEE	NH:i:1	HI:i:1	AS:i:37	nM:i:0	NM:i:0	MD:Z:42	jM:B:c,0	jI:B:i,177,177
AMT_Mettl3_trim_nodup_bc03_mmU3Aligned.out.sam:NS500615:133:HH7MHBGXX:3:12611:7751:5417	0	mmU3	157	255	20M1N20M9S	*	0	0	TGATGATCGTTCTTCCCTCCTTGGGAGGGTGAGAGGGAGGTCCTGCCAT	EEEEEEEEEEEAAEAEEEEEEEEEEEEEEEEEEEEEEEEEEEEEEEEEE	NH:i:1	HI:i:1	AS:i:35	nM:i:0	NM:i:0	MD:Z:40	jM:B:c,0	jI:B:i,177,177
AMT_Mettl3_trim_nodup_bc03_mmU3Aligned.out.sam:NS500615:133:HH7MHBGXX:3:12611:2145:19804	0	mmU3	157	255	20M1N22M	*	0	0	TGATGATCGTTCTTCCCTCCTTGGGAGGGTGAGAGGGAGGGA	EEEEEEEEEEEEEEEEAEAEEEEEEEEEEEEEEEEEEEEEEE	NH:i:1	HI:i:1	AS:i:37	nM:i:0	NM:i:0	MD:Z:42	jM:B:c,0	jI:B:i,177,177
AMT_Mettl3_trim_nodup_bc03_mmU3Aligned.out.sam:NS500615:133:HH7MHBGXX:3:13405:8147:18747	0	mmU3	157	255	20M1N24M	*	0	0	TGATGATCGTTCTTCCCTCCTTGGGAGGGTGAGAGGGAGGGAAC	EEEEEEEEEEEEEEEEAEEEEEEEEEEEEEEEEEEEEEEEEEEE	NH:i:1	HI:i:1	AS:i:39	nM:i:0	NM:i:0	MD:Z:44	jM:B:c,0	jI:B:i,177,177
AMT_Mettl3_trim_nodup_bc03_mmU3Aligned.out.sam:NS500615:133:HH7MHBGXX:3:13411:19412:18121	0	mmU3	157	255	20M1N21M	*	0	0	TGATGATCGTTCTTCCCTCCTTGGGAGGGTGAGAGGGAGGG	EEEEEEEEEEEEEEEEEEEEEEEEEEEEEEEEEEEEEEEEE	NH:i:1	HI:i:1	AS:i:36	nM:i:0	NM:i:0	MD:Z:41	jM:B:c,0	jI:B:i,177,177
AMT_Mettl3_trim_nodup_bc03_mmU3Aligned.out.sam:NS500615:133:HH7MHBGXX:3:13509:24483:1084	0	mmU3	157	255	20M1N21M	*	0	0	TGATGATCGTTCTTCCCTCCTTGGGAGGGTGAGAGGGAGGG	EEEEEEEEEEEEEEEEEEEEEEEEEEEEEEEEEEEEEEEEE	NH:i:1	HI:i:1	AS:i:36	nM:i:0	NM:i:0	MD:Z:41	jM:B:c,0	jI:B:i,177,177
AMT_Mettl3_trim_nodup_bc03_mmU3Aligned.out.sam:NS500615:133:HH7MHBGXX:3:21407:16231:11103	0	mmU3	157	255	20M1N17M	*	0	0	TGATGATCGTTCTTCCCTCCTTGGGAGGGTGAGAGGG	EAEEEEEEEEEEEEEEEEEEEEEEEEEEAEEEEEEEE	NH:i:1	HI:i:1	AS:i:32	nM:i:0	NM:i:0	MD:Z:37	jM:B:c,0	jI:B:i,177,177
AMT_Mettl3_trim_nodup_bc03_mmU3Aligned.out.sam:NS500615:133:HH7MHBGXX:3:21501:4040:3660	0	mmU3	157	255	20M1N22M	*	0	0	TGATGATCGTTCTTCCCTCCTTGGGAGGGTGAGAGGGAGGGA	EEEEEEEEEEEEEEEAEEEEEEEEEEEEEEEEEEEEEEEEEE	NH:i:1	HI:i:1	AS:i:37	nM:i:0	NM:i:0	MD:Z:42	jM:B:c,0	jI:B:i,177,177
AMT_Mettl3_trim_nodup_bc03_mmU3Aligned.out.sam:NS500615:133:HH7MHBGXX:3:21610:15611:9626	0	mmU3	157	255	20M1N22M	*	0	0	TGATGATCGTTCTTCCCTCCTTGGGAGGGTGAGAGGGAGGGA	EEEEEEEEAEEEEEEEEEEEEEEEEEEEEEEAEEEEEEEEEE	NH:i:1	HI:i:1	AS:i:37	nM:i:0	NM:i:0	MD:Z:42	jM:B:c,0	jI:B:i,177,177
AMT_Mettl3_trim_nodup_bc03_mmU3Aligned.out.sam:NS500615:133:HH7MHBGXX:3:21611:12636:2933	0	mmU3	157	255	20M1N17M	*	0	0	TGATGATCGTTCTTCCCTCCTTGGGAGGGTGAGAGGG	AEEEAEEEEEEEEEE/EEEA<EEAEE/EEEEEAEEEE	NH:i:1	HI:i:1	AS:i:32	nM:i:0	NM:i:0	MD:Z:37	jM:B:c,0	jI:B:i,177,177
AMT_Mettl3_trim_nodup_bc03_mmU3Aligned.out.sam:NS500615:133:HH7MHBGXX:3:21611:7818:13599	0	mmU3	157	255	20M1N21M5S	*	0	0	TGATGATCGTTCTTCCCTCCTTGGGAGGGTGAGAGGGAGGGTGCCA	EEEEEEE/EEEEEEEEAEAEEEEAEEEEEEEEEEEEEEEEEEEAEE	NH:i:1	HI:i:1	AS:i:36	nM:i:0	NM:i:0	MD:Z:41	jM:B:c,0	jI:B:i,177,177
AMT_Mettl3_trim_nodup_bc03_mmU3Aligned.out.sam:NS500615:133:HH7MHBGXX:3:22504:26485:15732	0	mmU3	157	255	20M1N20M	*	0	0	TGATGATCGTTCTTCCCTCCTTGGGAGGGTGAGAGGGAGG	EEEEEEEEEEEEEEE/<EEAEEEEEE<EEEEEEEEEEEAE	NH:i:1	HI:i:1	AS:i:35	nM:i:0	NM:i:0	MD:Z:40	jM:B:c,0	jI:B:i,177,177
AMT_Mettl3_trim_nodup_bc03_mmU3Aligned.out.sam:NS500615:133:HH7MHBGXX:3:22506:15893:8580	0	mmU3	157	255	20M1N21M5S	*	0	0	TGATGATCGTTCTTCCCTCCTTGGGAGGGTGAGAGGGAGGGTGCCA	EEEEEEEEEEEEEEEEEEEEEEEEEEEEEEEEEEEEEEEEEEEEEE	NH:i:1	HI:i:1	AS:i:36	nM:i:0	NM:i:0	MD:Z:41	jM:B:c,0	jI:B:i,177,177
AMT_Mettl3_trim_nodup_bc03_mmU3Aligned.out.sam:NS500615:133:HH7MHBGXX:3:23401:18731:10788	0	mmU3	157	255	20M1N22M	*	0	0	TGATGATCGTTCTTCCCTCCTTGGGAGGGTGAGAGGGAGGGA	EEEEEEEEEEEEEEEEEEEEEEEEEEEEEEEEEEEEEEEEEE	NH:i:1	HI:i:1	AS:i:37	nM:i:0	NM:i:0	MD:Z:42	jM:B:c,0	jI:B:i,177,177
AMT_Mettl3_trim_nodup_bc03_mmU3Aligned.out.sam:NS500615:133:HH7MHBGXX:3:23403:21757:15349	0	mmU3	157	255	20M1N22M	*	0	0	TGATGATCGTTCTTCCCTCCTTGGGAGGGTGAGAGGGAGGGA	EEEEEEEEEEAEEEEEAEEEEEEEEEEEEEEEEEEEEEEEEE	NH:i:1	HI:i:1	AS:i:37	nM:i:0	NM:i:0	MD:Z:42	jM:B:c,0	jI:B:i,177,177
AMT_Mettl3_trim_nodup_bc03_mmU3Aligned.out.sam:NS500615:133:HH7MHBGXX:3:23404:17215:20294	0	mmU3	157	255	20M1N22M	*	0	0	TGATGATCGTTCTTCCCTCCTTGGGAGGGTGAGAGGGAGGGA	EEEEEEEEEEEEEEEEEEEEEEEEEEEEEEEEEEEEEEEEEE	NH:i:1	HI:i:1	AS:i:37	nM:i:0	NM:i:0	MD:Z:42	jM:B:c,0	jI:B:i,177,177
AMT_Mettl3_trim_nodup_bc03_mmU3Aligned.out.sam:NS500615:133:HH7MHBGXX:3:23409:8810:16363	0	mmU3	157	255	20M1N22M	*	0	0	TGATGATCGTTCTTCCCTCCTTGGGAGGGTGAGAGGGAGGGA	EEEEEEEEEEEEEAEEEEEEEEEEEEEEEEEEEEEEEEEEEE	NH:i:1	HI:i:1	AS:i:37	nM:i:0	NM:i:0	MD:Z:42	jM:B:c,0	jI:B:i,177,177
AMT_Mettl3_trim_nodup_bc03_mmU3Aligned.out.sam:NS500615:133:HH7MHBGXX:3:23410:13423:1532	0	mmU3	157	255	20M1N22M	*	0	0	TGATGATCGTTCTTCCCTCCTTGGGAGGGTGAGAGGGAGGGA	EEEEEEEEEEEEEEEEEEEEEEEEEEEEEEEEEEEEEEEEEE	NH:i:1	HI:i:1	AS:i:37	nM:i:0	NM:i:0	MD:Z:42	jM:B:c,0	jI:B:i,177,177
AMT_Mettl3_trim_nodup_bc03_mmU3Aligned.out.sam:NS500615:133:HH7MHBGXX:3:23607:6706:16895	0	mmU3	157	255	20M1N23M	*	0	0	TGATGATCGTTCTTCCCTCCTTGGGAGGGTGAGAGGGAGGGAA	EEEEEEEEEEEEEEEEEEEEEEEEEEEEEEEEEEEEEEEEEEE	NH:i:1	HI:i:1	AS:i:38	nM:i:0	NM:i:0	MD:Z:43	jM:B:c,0	jI:B:i,177,177
AMT_Mettl3_trim_nodup_bc03_mmU3Aligned.out.sam:NS500615:133:HH7MHBGXX:3:13509:22195:12632	0	mmU3	105	255	1S30M2N28M1S	*	0	0	TTGAGCGTGAAGCCGGCTCTAGGTGCTGCTTCTGCAGCTGCCTTCTGCCATTGATGATCC	EEEEEEEEEEEEEEEEEEEEEEEEEEEEEEEEEEEEEEEEEEEEEEEEEEEEEEEEEEEE	NH:i:1	HI:i:1	AS:i:51	nM:i:1	NM:i:1	MD:Z:42C15	jM:B:c,0	jI:B:i,135,136
AMT_Mettl3_trim_nodup_bc03_mmU3Aligned.out.sam:NS500615:133:HH7MHBGXX:3:13512:17446:7523	0	mmU3	96	255	6S26M1N31M	*	0	0	TATGTGGTGCCCTCCTGAGCGTGAAGCCGGCTTAGGTGCTGCTTGACTGCAGCTGCCTCCTGC	EEEAEE/AAEEEAEAEEEEEEEEEEAEEEAEEEEEAEEE<EEE<AAEAAAEAEEEEEEAE<AE	NH:i:1	HI:i:1	AS:i:50	nM:i:1	NM:i:1	MD:Z:2T54	jM:B:c,0	jI:B:i,122,122
AMT_Mettl3_trim_nodup_bc03_mmU3Aligned.out.sam:NS500615:133:HH7MHBGXX:3:13602:21175:1961	0	mmU3	105	255	1S30M2N32M	*	0	0	TTGAGCGTGAAGCCGGCTCTAGGTGCTGCTTCTGCAGCTGCCTTCTGCCATTGATGATCGTTC	EEEEEEEEEEEEEEEEEEEEEEEEEEEEAEEEEEEEEEEEEEEEEEEEEEEEEEEEEEEEEEE	NH:i:1	HI:i:1	AS:i:54	nM:i:1	NM:i:1	MD:Z:42C19	jM:B:c,0	jI:B:i,135,136
AMT_Mettl3_trim_nodup_bc03_mmU3Aligned.out.sam:NS500615:133:HH7MHBGXX:3:21407:17367:7792	0	mmU3	105	255	1S32M1N26M	*	0	0	TTGAGCGTGAAGCCGGCTCTAGGTGCTGCTTACTGCAGCTGCCTTCTGCCATTGATGAT	EEEEEEEEEEEEEEEEEEEEEEEEEEEEEEEEEEEEEEEEEEAEEEEEEEAEEEEEEEE	NH:i:1	HI:i:1	AS:i:51	nM:i:3	NM:i:3	MD:Z:30G0A11C14	jM:B:c,2	jI:B:i,137,137
AMT_Mettl3_trim_nodup_bc03_mmU3Aligned.out.sam:NS500615:133:HH7MHBGXX:3:21507:25831:17618	0	mmU3	104	255	32M15N16M15S	*	0	0	CTGAGCGTGAAGCCGGCTCTAGGTGCTGCTTGTGCCATTGATGATCGTAGATCGGAAGAGCGG	EEEEEEEEEEEEEEEEEEEEEEEEEEEEEEEEEEAE6EEEEEEAEEEEEEEEEEEEEEEEEEE	NH:i:1	HI:i:1	AS:i:43	nM:i:0	NM:i:0	MD:Z:48	jM:B:c,0	jI:B:i,136,150
AMT_Mettl3_trim_nodup_bc03_mmU3Aligned.out.sam:NS500615:133:HH7MHBGXX:3:23410:13431:19547	0	mmU3	107	255	3S30M1N27M	*	0	0	CCTAGCGTGAAGCCGGCTCTAGGTGCTGCTTACTGCAGCTGCCTCCTGCCATTGATGATC	EEEEEEEEEEEEEEEEEEEEEEEEEEEEEEEEEEEEEEEEEEEEEEEEEEEEEEEEEEEE	NH:i:1	HI:i:1	AS:i:52	nM:i:2	NM:i:2	MD:Z:28G0A27	jM:B:c,2	jI:B:i,137,137
AMT_Mettl3_trim_nodup_bc03_mmU3Aligned.out.sam:NS500615:133:HH7MHBGXX:3:23504:18002:2194	0	mmU3	105	255	1S29M2N28M	*	0	0	TTGAGCGTGAAGCCGGCTCTAGGTGCTGCTACTGCAGCTGCCTTTTGCCATTGATGAT	EEEEEEEEEEEEEEEEEEEEEEEEEEEEEEEEEEEEEEEEEEEEEEEEEEEEEEEEEE	NH:i:1	HI:i:1	AS:i:48	nM:i:2	NM:i:2	MD:Z:42C0C13	jM:B:c,0	jI:B:i,134,135
AMT_Mettl3_trim_nodup_bc03_mmU3Aligned.out.sam:NS500615:133:HH7MHBGXX:3:23506:23197:8994	0	mmU3	105	255	1S22M11N31M6S	*	0	0	TTGAGCGTGAAGCCGGCTCTAGGTGCAGCTGCCTCCTGCCATTGATGATCGTTCCAGATC	EEEEEEAEEEEAEAEEEEEEE/AEEEEEEEEEEE</EEEEE/EEEEAA6EAEAEEEAE/E	NH:i:1	HI:i:1	AS:i:47	nM:i:0	NM:i:0	MD:Z:53	jM:B:c,0	jI:B:i,127,137
AMT_Mettl3_trim_nodup_bc03_mmU3Aligned.out.sam:NS500615:133:HH7MHBGXX:3:23606:25808:1807	0	mmU3	105	255	1S24M8N24M	*	0	0	TTGAGCGTGAAGCCGGCTCTAGGTGCTGCAGCTGCCTTCTGCCATTGAT	EEEEEEEEEEAEEEEEEEEEEEEEEEEEEEEEEEEEEEEEEEAEEEEEE	NH:i:1	HI:i:1	AS:i:41	nM:i:1	NM:i:1	MD:Z:36C11	jM:B:c,0	jI:B:i,129,136
AMT_Mettl3_trim_nodup_bc03_mmU3Aligned.out.sam:NS500615:133:HH7MHBGXX:4:11402:2887:8859	0	mmU3	120	255	17M1N18M	*	0	0	CTCTAGGTGCTGCTTGCTGCAGCTGCCTTCTGCCA	EEEEEEEEEEEEEEEEEEEEEEEEEEEEEEEEEEE	NH:i:1	HI:i:1	AS:i:30	nM:i:2	NM:i:2	MD:Z:16A11C6	jM:B:c,2	jI:B:i,137,137
AMT_Mettl3_trim_nodup_bc03_mmU3Aligned.out.sam:NS500615:133:HH7MHBGXX:4:11501:26258:13967	0	mmU3	105	255	1S29M2N28M	*	0	0	TTGAGCGTGAAGCCGGCTCTAGGTGCTGCTACTGCAGCTGCCTTTTGCCATTGATGAT	EEEEEEEEEEEEEEEEEEEEEEEEEEEE<EEEEEEEEEEEEEEEEAEEAEEEEEEEEE	NH:i:1	HI:i:1	AS:i:48	nM:i:2	NM:i:2	MD:Z:42C0C13	jM:B:c,0	jI:B:i,134,135
AMT_Mettl3_trim_nodup_bc03_mmU3Aligned.out.sam:NS500615:133:HH7MHBGXX:4:11509:9546:4417	0	mmU3	105	255	1S32M1N26M	*	0	0	TTGAGCGTGAAGCCGGCTCTAGGTGCTGCTTACTGCAGCTGCCTTCTGCCATTGATGAT	EEAEEEEEEEEEEEEEEEEEEEEEEAEE/EEEEEEEEEEEEEEEEEEE<AEEEEEEEEE	NH:i:1	HI:i:1	AS:i:51	nM:i:3	NM:i:3	MD:Z:30G0A11C14	jM:B:c,2	jI:B:i,137,137
AMT_Mettl3_trim_nodup_bc03_mmU3Aligned.out.sam:NS500615:133:HH7MHBGXX:3:11604:22939:11440	0	mmU3	154	255	11S23M1N23M	*	0	0	ACGAGCGTACGCATTGATGATCGTTCTTCCCTCCTTGGGAGGGTGAGAGGGAGGGAA	EEEEEEEEEEEEEAEEEEEEEEEEEEEEEA<E<AEEEE6A<EEEEEEEEEEEEEAEA	NH:i:1	HI:i:1	AS:i:41	nM:i:0	NM:i:0	MD:Z:46	jM:B:c,0	jI:B:i,177,177
AMT_Mettl3_trim_nodup_bc03_mmU3Aligned.out.sam:NS500615:133:HH7MHBGXX:4:22607:14661:3918	0	mmU3	87	255	2S23M1N22M16S	*	0	0	GAAGACGTAGCGTTCCCTCCTGAGCTGAAGCCGGCTCTAGGTGCTGCAGATCGGAAGAGCGGT	EEEEEEEEEEEEEEEEEEEEEEEEEEEEEEEEEEEEEEEEEEEEEEEEEEEEEEEEEEEEEEE	NH:i:1	HI:i:1	AS:i:40	nM:i:0	NM:i:0	MD:Z:45	jM:B:c,0	jI:B:i,110,110
AMT_Mettl3_trim_nodup_bc03_mmU3Aligned.out.sam:NS500615:133:HH7MHBGXX:2:12108:13262:15683	0	mmU3	3	255	33M3N27M	*	0	0	GACTATACTTTCAGGGATCATTTCTATAGTTCGCTAGAGAAGTTTCTCTGACTGTGTAGA	EAAEEEEEEEEEEEEEEEEEEEEEEEEEEEEEE6EEEEEEEEEEEEEEEEEAAEEEAAEE	NH:i:1	HI:i:1	AS:i:55	nM:i:0	NM:i:0	MD:Z:60	jM:B:c,0	jI:B:i,36,38
AMT_Mettl3_trim_nodup_bc03_mmU3Aligned.out.sam:NS500615:133:HH7MHBGXX:2:13201:12294:10519	0	mmU3	50	255	25M1I15M	*	0	0	TCTCTGACTGTGTAGAGCACCCGAATATTACGAGGACGAGA	EEEEEEEEEEEEEEEEEEEEEEEEEEEEEEEEEEEEEEEEE	NH:i:1	HI:i:1	AS:i:31	nM:i:2	NM:i:3	MD:Z:26C0C12	jM:B:c,-1	jI:B:i,-1
AMT_Mettl3_trim_nodup_bc03_mmU3Aligned.out.sam:NS500615:133:HH7MHBGXX:2:13309:2537:14912	0	mmU3	3	255	33M3N27M	*	0	0	GACTATACTTTCAGGGATCATTTCTATAGTTCGCTAGAGAAGTTTCTCTGACTGTGTAGA	EEEEEEEEEEEEEEEEEEEEEEEEEEEAEEEEEEE<EEEEEEEEEEEEEEEEEEEEEEEE	NH:i:1	HI:i:1	AS:i:55	nM:i:0	NM:i:0	MD:Z:60	jM:B:c,0	jI:B:i,36,38
AMT_Mettl3_trim_nodup_bc03_mmU3Aligned.out.sam:NS500615:133:HH7MHBGXX:2:21310:20110:2190	0	mmU3	50	255	23M1I17M	*	0	0	TCTCTGACTGTGTAGAGCACCCGGATATTACGAGGACGAGA	EEEEEEEEEEEEEEEEEEEEEEEEEEEEEEEEEEEEEEEEE	NH:i:1	HI:i:1	AS:i:29	nM:i:3	NM:i:4	MD:Z:24A1C0C12	jM:B:c,-1	jI:B:i,-1
AMT_Mettl3_trim_nodup_bc03_mmU3Aligned.out.sam:NS500615:133:HH7MHBGXX:3:21609:22927:4574	0	mmU3	50	255	25M1I15M	*	0	0	TCTCTGACTGTGTAGAGCACCCGAATATTACGAGGACGAGA	EEEEEEEEEEEEEEEEEEEEEEEEEEEEEEEEEEEEEEEEE	NH:i:1	HI:i:1	AS:i:31	nM:i:2	NM:i:3	MD:Z:26C0C12	jM:B:c,-1	jI:B:i,-1
AMT_Mettl3_trim_nodup_bc03_mmU3Aligned.out.sam:NS500615:133:HH7MHBGXX:2:23305:11043:17907	0	mmU3	111	255	23M2N27M	*	0	0	TGAAGCCGGCTCTAGGTGCTGCTACTGCAGCTGCCTTCTGCCATTGATGA	EE/EEEEEEEEEEEEEEEEEEEEEEEEEEEEEEEA/EAEEEEEEEEEEEE	NH:i:1	HI:i:1	AS:i:43	nM:i:1	NM:i:1	MD:Z:36C13	jM:B:c,0	jI:B:i,134,135
AMT_Mettl3_trim_nodup_bc03_mmU3Aligned.out.sam:NS500615:133:HH7MHBGXX:3:11402:3426:13394	0	mmU3	111	255	24M25N37M1S	*	0	0	TGAAGCCGGCTCTAGGTGCTGCTTTGATCGTTCTTCCCTCCTTTGGGAGGGTGAGAGGGAGA	EEEEEEEEEEEEEEEEEEEEEEEEEEEEEEEEEEEEEEEEEEEEEEEEEEEEEEEEEEEEEE	NH:i:1	HI:i:1	AS:i:55	nM:i:0	NM:i:0	MD:Z:61	jM:B:c,0	jI:B:i,135,159
AMT_Mettl3_trim_nodup_bc03_mmU3Aligned.out.sam:NS500615:133:HH7MHBGXX:1:11105:17606:13967	0	mmU3	119	255	12S17M5N34M	*	0	0	TTGGATGAACGAGCTCTAGGTGCTGCTTGAGCTGCCTTCTGCCATTGATGATCGTTCTTCCCT	EEEEEEEEEEEEEEEEEEEEEEEEEEEEEEEEEEEEEEEEEEEEEEEEEEEEEEEEEEEEEEE	NH:i:1	HI:i:1	AS:i:44	nM:i:1	NM:i:1	MD:Z:25C25	jM:B:c,0	jI:B:i,136,140
AMT_Mettl3_trim_nodup_bc03_mmU3Aligned.out.sam:NS500615:133:HH7MHBGXX:4:11408:25166:11140	0	mmU3	157	255	20M1N23M	*	0	0	TGATGATCGTTCTTCCCTCCTTGGGAGGGTGAGAGGGAGGGAA	EEEEEEEEEEEEEEEEEEEEEEEEEEEEEEEEEEEEEEEEEEE	NH:i:1	HI:i:1	AS:i:38	nM:i:0	NM:i:0	MD:Z:43	jM:B:c,0	jI:B:i,177,177
AMT_Mettl3_trim_nodup_bc03_mmU3Aligned.out.sam:NS500615:133:HH7MHBGXX:4:11410:24225:14487	0	mmU3	157	255	20M1N22M	*	0	0	TGATGATCGTTCTTCCCTCCTTGGGAGGGTGAGAGGGAGGGA	EEEEEEEEEEAEEEEEEEEEEEEEEEEEEEEEEEEEEEEEEE	NH:i:1	HI:i:1	AS:i:37	nM:i:0	NM:i:0	MD:Z:42	jM:B:c,0	jI:B:i,177,177
AMT_Mettl3_trim_nodup_bc03_mmU3Aligned.out.sam:NS500615:133:HH7MHBGXX:4:11507:8770:13388	0	mmU3	157	255	20M1N22M	*	0	0	TGATGATCGTTCTTCCCTCCTTGGGAGGGTGAGAGGGAGGGA	EEEEEEEEEEEEEEEEEEEEEEEEEEEEEEEEEEEEEEEEEE	NH:i:1	HI:i:1	AS:i:37	nM:i:0	NM:i:0	MD:Z:42	jM:B:c,0	jI:B:i,177,177
AMT_Mettl3_trim_nodup_bc03_mmU3Aligned.out.sam:NS500615:133:HH7MHBGXX:4:12510:16058:16389	0	mmU3	157	255	20M1N21M	*	0	0	TGATGATCGTTCTTCCCTCCTTGGGAGGGTGAGAGGGAGGG	EEEEEEEEEEEEEEEEEEEEEEEEEEEEEEEEEEEEEEEEE	NH:i:1	HI:i:1	AS:i:36	nM:i:0	NM:i:0	MD:Z:41	jM:B:c,0	jI:B:i,177,177
AMT_Mettl3_trim_nodup_bc03_mmU3Aligned.out.sam:NS500615:133:HH7MHBGXX:4:13501:25270:14920	0	mmU3	157	255	20M1N22M	*	0	0	TGATGATCGTTCTTTCCTCCTTGGGAGGGTGAGAGGGAGGGA	EEEEEEEEEEEEEEEEEEEEEEEEEEEEEEEEEEEEEEEEEE	NH:i:1	HI:i:1	AS:i:35	nM:i:1	NM:i:1	MD:Z:14C27	jM:B:c,0	jI:B:i,177,177
AMT_Mettl3_trim_nodup_bc03_mmU3Aligned.out.sam:NS500615:133:HH7MHBGXX:4:13609:11652:10619	0	mmU3	158	255	1S19M2N17M	*	0	0	CGATGATCGTTCTTCCCTCCTGGGAGGGTGAGAGGGA	EEEEEEEEEEEEEEEEEEEEEEEEEEEEEEEEEEEEE	NH:i:1	HI:i:1	AS:i:31	nM:i:0	NM:i:0	MD:Z:36	jM:B:c,0	jI:B:i,177,178
AMT_Mettl3_trim_nodup_bc03_mmU3Aligned.out.sam:NS500615:133:HH7MHBGXX:4:21404:23797:13146	0	mmU3	157	255	20M1N17M6S	*	0	0	TGATGATCGTTCTTCCCTCCTTGGGAGGGTGAGAGGGTCCTGA	EEEEEEEEEEEEEEEEEEEEEEEEEEEEEEEEEEEEEEEEEEE	NH:i:1	HI:i:1	AS:i:32	nM:i:0	NM:i:0	MD:Z:37	jM:B:c,0	jI:B:i,177,177
AMT_Mettl3_trim_nodup_bc03_mmU3Aligned.out.sam:NS500615:133:HH7MHBGXX:4:21409:20373:3481	0	mmU3	157	255	20M1N20M2S	*	0	0	TGATGATCGTTCTTCCCTCCTTGGGAGGGTGAGAGGGAGGAA	EEEEEEAEAEEEEEEEEEEEEAE<<EEEAEEEEEEE<EEAEE	NH:i:1	HI:i:1	AS:i:35	nM:i:0	NM:i:0	MD:Z:40	jM:B:c,0	jI:B:i,177,177
AMT_Mettl3_trim_nodup_bc03_mmU3Aligned.out.sam:NS500615:133:HH7MHBGXX:4:21602:7842:7674	0	mmU3	161	255	4S16M1N21M	*	0	0	ACTAGATCGTTCTTCCCTCCTTGGGAGGGTGAGAGGGAGGG	EEEEEEEEEEEEEEEEEEEEEEEEEEEEEEEEEEEEEEEEE	NH:i:1	HI:i:1	AS:i:32	nM:i:0	NM:i:0	MD:Z:37	jM:B:c,0	jI:B:i,177,177
AMT_Mettl3_trim_nodup_bc03_mmU3Aligned.out.sam:NS500615:133:HH7MHBGXX:4:22410:25712:10444	0	mmU3	157	255	20M1N17M	*	0	0	TGATGATCGTTCTTCCCTCCTTGGGAGGGTGAGAGGG	EEEEEEE<EEEEEEEEEEEAEEEEEEE/EEEEEEEEE	NH:i:1	HI:i:1	AS:i:32	nM:i:0	NM:i:0	MD:Z:37	jM:B:c,0	jI:B:i,177,177
AMT_Mettl3_trim_nodup_bc03_mmU3Aligned.out.sam:NS500615:133:HH7MHBGXX:4:22412:3519:19142	0	mmU3	157	255	20M1N20M2S	*	0	0	TGATGATCGTTCTTCCCTCCTTGGGAGGGTGAGAGGGAGGAA	EEEEEEEEEEEEEEEEEEEEEEEEEEEEEEEEEEEEEEEEEE	NH:i:1	HI:i:1	AS:i:35	nM:i:0	NM:i:0	MD:Z:40	jM:B:c,0	jI:B:i,177,177
AMT_Mettl3_trim_nodup_bc03_mmU3Aligned.out.sam:NS500615:133:HH7MHBGXX:4:22511:17090:3796	0	mmU3	157	255	20M1N20M	*	0	0	TGATGATCGTTCTTCCCTCCTTGGGAGGGTGAGAGGGAGG	EEEEEEEEEEEEEEEEEEEEEEEEEEEEEEEEEEEEEEEE	NH:i:1	HI:i:1	AS:i:35	nM:i:0	NM:i:0	MD:Z:40	jM:B:c,0	jI:B:i,177,177
AMT_Mettl3_trim_nodup_bc03_mmU3Aligned.out.sam:NS500615:133:HH7MHBGXX:4:22512:6239:2226	0	mmU3	161	255	4S16M1N16M3S	*	0	0	TTGAGATCGTTCTTCCCTCCTTGGGAGGGTGAGAGGTCA	EEEEEEEEEEEEEEEEEEEEEEEEEEEEEEEEEEEEEEE	NH:i:1	HI:i:1	AS:i:27	nM:i:0	NM:i:0	MD:Z:32	jM:B:c,0	jI:B:i,177,177
AMT_Mettl3_trim_nodup_bc03_mmU3Aligned.out.sam:NS500615:133:HH7MHBGXX:2:13108:23279:17735	0	mmU3	105	255	1S22M11N30M	*	0	0	TTGAGCGTGAAGCCGGCTCTAGGTGCAGCTGCCTCCTGCCATTGATGATCGTT	EEEEEEEEEEEEEEEAEEEEEEEEEEEEEEEEEEEEEEEEEEEEEEAEEA/EE	NH:i:1	HI:i:1	AS:i:47	nM:i:0	NM:i:0	MD:Z:52	jM:B:c,0	jI:B:i,127,137
AMT_Mettl3_trim_nodup_bc03_mmU3Aligned.out.sam:NS500615:133:HH7MHBGXX:2:13112:15575:9618	0	mmU3	109	255	5S28M1N16M	*	0	0	TGGGCCGTGAAGCCGGCTCTAGGTGCTGCTTACTGCAGCTGCCTTCTGC	EEEEAEEEEEEEEEEEEEEEEA/EEEEEEEEE<EEEE<EEEE<EAAEEE	NH:i:1	HI:i:1	AS:i:37	nM:i:3	NM:i:3	MD:Z:26G0A11C4	jM:B:c,2	jI:B:i,137,137
AMT_Mettl3_trim_nodup_bc03_mmU3Aligned.out.sam:NS500615:133:HH7MHBGXX:2:13202:10842:16534	0	mmU3	105	255	1S28M4N28M	*	0	0	TTGAGCGTGAAGCCGGCTCTAGGTGCTGCCTGCAGCTGCCTCCTGCCATTGATGATC	EEEEEEEEEEEEEEEEEEEEEEEEEEEEEEEEEEEEEEEEEEEEEEEEEEEEEEEEE	NH:i:1	HI:i:1	AS:i:51	nM:i:0	NM:i:0	MD:Z:56	jM:B:c,0	jI:B:i,133,136
AMT_Mettl3_trim_nodup_bc03_mmU3Aligned.out.sam:NS500615:133:HH7MHBGXX:2:13208:7340:8535	0	mmU3	96	255	6S26M1N31M	*	0	0	TATGTGGTGCCCTCCTGAGCGTGAAGCCGGCTTAGGTGCTGCTTGACTGCAGCTGCCTCCTGC	EEEEEEEEEEEEEEEEEEEEEEEEEEEEEEEEEEEEEEEEEEEEEEEEEEEEEEEEEEEEEEE	NH:i:1	HI:i:1	AS:i:50	nM:i:1	NM:i:1	MD:Z:2T54	jM:B:c,0	jI:B:i,122,122
AMT_Mettl3_trim_nodup_bc03_mmU3Aligned.out.sam:NS500615:133:HH7MHBGXX:2:21107:8660:14576	0	mmU3	103	255	1S34M2N28M	*	0	0	CCCTGAGTGTGAAGCCTGCTCTAGGTGCTGTTTGAGCAGCTGCCTCCTGCCATTGATGATCGT	EEEEEEEEEEEEEEEEEEEEEEEEEEEEEEEEEE/EEEEEEEAEEEEEAEEEEAEAEEEEEEE	NH:i:1	HI:i:1	AS:i:50	nM:i:3	NM:i:3	MD:Z:6C8G13C32	jM:B:c,0	jI:B:i,137,138
AMT_Mettl3_trim_nodup_bc03_mmU3Aligned.out.sam:NS500615:133:HH7MHBGXX:2:21204:22762:5356	0	mmU3	107	255	3S30M1N27M	*	0	0	CCTAGCGTGAAGCCGGCTCTAGGTGCTGCTTACTGCAGCTGCCTCCTGCCATTGATGATC	EEEEEEEEEEEEEEEEEEEEEEEEEEEEEEEEEEEEEEEEEEEEEEEEEEEEEEEEEEEE	NH:i:1	HI:i:1	AS:i:52	nM:i:2	NM:i:2	MD:Z:28G0A27	jM:B:c,2	jI:B:i,137,137
AMT_Mettl3_trim_nodup_bc03_mmU3Aligned.out.sam:NS500615:133:HH7MHBGXX:2:21204:12744:17078	0	mmU3	104	255	31M2N32M	*	0	0	CTGAGCGTGAAGCCGGCTCTAGGTGCTGCTTCTGCAGCTGCCTTCTGCCATTGATGATCGTTC	EEEEEEEEEEEEEEEEEEEEEEEEEEEEEEEEEEEEEEEEEEEEEEEEEEEEEEEEEEEEEEE	NH:i:1	HI:i:1	AS:i:55	nM:i:1	NM:i:1	MD:Z:43C19	jM:B:c,0	jI:B:i,135,136
AMT_Mettl3_trim_nodup_bc03_mmU3Aligned.out.sam:NS500615:133:HH7MHBGXX:2:22207:9469:19520	0	mmU3	109	255	5S28M1N16M	*	0	0	TGGGCCGTGAAGCCGGCTCTAGGTGCTGCTTACTGCAGCTGCCTTCTGC	EEEEEEEEEEEEEEEEEEEEEEEEEEEEAEEEEEEEEEEEEEEEEEEEE	NH:i:1	HI:i:1	AS:i:37	nM:i:3	NM:i:3	MD:Z:26G0A11C4	jM:B:c,2	jI:B:i,137,137
AMT_Mettl3_trim_nodup_bc03_mmU3Aligned.out.sam:NS500615:133:HH7MHBGXX:2:22303:18459:10968	0	mmU3	96	255	6S26M1N31M	*	0	0	TATGTGGTGCCCTCCTGAGCGTGAAGCCGGCTTAGGTGCTGCTTGACTGCAGCTGCCTCCTGC	EEEEEAEEEEAAEEEEEEEEEEEEEEEEEEEEEEEEEEEEEEEEEEAEEEEEEEEEEEEEEEE	NH:i:1	HI:i:1	AS:i:50	nM:i:1	NM:i:1	MD:Z:2T54	jM:B:c,0	jI:B:i,122,122
AMT_Mettl3_trim_nodup_bc03_mmU3Aligned.out.sam:NS500615:133:HH7MHBGXX:1:12211:11697:5079	0	mmU3	23	255	18M2N29M16S	*	0	0	TTTCTATAGTTCGTTACTAGAAGTTTCTCTGACTGTGTAGAGCACCCAGATCGGAAGAGCGGT	EEEEEEEEEEEEEEEEEEEEEEEEEEEEEEEEEEEEEEEEEEEEEEEEEEEEEEEEEEEEEEE	NH:i:1	HI:i:1	AS:i:42	nM:i:0	NM:i:0	MD:Z:47	jM:B:c,0	jI:B:i,41,42
AMT_Mettl3_trim_nodup_bc03_mmU3Aligned.out.sam:NS500615:133:HH7MHBGXX:1:13207:11687:7585	0	mmU3	23	255	24M1N18M	*	0	0	TTTCTATAGTTCGTTACTAGAGAAGTTCTCTGACTGTGTAGA	EEEEEEEEEEEEEEEEEEEEEEEEEEEEEEEEEEEEEEEEEE	NH:i:1	HI:i:1	AS:i:39	nM:i:1	NM:i:1	MD:Z:24T17	jM:B:c,1	jI:B:i,47,47
AMT_Mettl3_trim_nodup_bc03_mmU3Aligned.out.sam:NS500615:133:HH7MHBGXX:1:13212:4090:2085	0	mmU3	23	255	24M1N18M	*	0	0	TTTCTATAGTTCGTTACTAGAGAAGTTCTCTGACTGTGTAGA	EEEEEEEEEEEE/EEEEEEEEEEEEEEEEEEEEAEEAEEEEE	NH:i:1	HI:i:1	AS:i:39	nM:i:1	NM:i:1	MD:Z:24T17	jM:B:c,1	jI:B:i,47,47
AMT_Mettl3_trim_nodup_bc03_mmU3Aligned.out.sam:NS500615:133:HH7MHBGXX:1:13307:5749:15092	0	mmU3	23	255	18M2N24M	*	0	0	TTTTTATAGTTCGTTACTAGAAGTTTCTCTGACTGTGTAGAG	EAEEEAEAAEEE/EAEEEEEEEEEEEEEEEAEEEAE/EE6EE	NH:i:1	HI:i:1	AS:i:35	nM:i:1	NM:i:1	MD:Z:3C38	jM:B:c,0	jI:B:i,41,42
AMT_Mettl3_trim_nodup_bc03_mmU3Aligned.out.sam:NS500615:133:HH7MHBGXX:1:21306:15981:20173	0	mmU3	23	255	16M1N32M15S	*	0	0	TTTCTATAGTTCGTACTAGAGAAGTTTCTCTGACTGTGTAGAGCACCCAGATCGGAAGAGCGG	EEEEEEEEEEEEEEEEEEEEEEEEEEEEEEEEEEEEEEEEEAEEEEEEEEEEEEEEEEEEEEE	NH:i:1	HI:i:1	AS:i:43	nM:i:2	NM:i:2	MD:Z:14T0A32	jM:B:c,2	jI:B:i,39,39
AMT_Mettl3_trim_nodup_bc03_mmU3Aligned.out.sam:NS500615:133:HH7MHBGXX:2:11112:11512:11716	0	mmU3	118	255	1S18M5N16M	*	0	0	TGGCTCTAGGTGCTGCTTGAGCTGCCTTCTGCCAT	EEEEEAEEEEEEEEEEEEEEEEEEEEEEEEEEEEE	NH:i:1	HI:i:1	AS:i:27	nM:i:1	NM:i:1	MD:Z:26C7	jM:B:c,0	jI:B:i,136,140
AMT_Mettl3_trim_nodup_bc03_mmU3Aligned.out.sam:NS500615:133:HH7MHBGXX:2:13210:25853:20161	0	mmU3	23	255	16M1N32M15S	*	0	0	TTTCTATAGTTCGTACTAGAGAAGTTTCTCTGACTGTGTAGAGCACCCAGATCGGAAGAGCGG	EEEEEEEEEEEEEEEEEEEEEEEEEEEEEEEEEEEEEEEEEEEEEEEEEEEEEEEEEEAEEEE	NH:i:1	HI:i:1	AS:i:43	nM:i:2	NM:i:2	MD:Z:14T0A32	jM:B:c,2	jI:B:i,39,39
AMT_Mettl3_trim_nodup_bc03_mmU3Aligned.out.sam:NS500615:133:HH7MHBGXX:2:13310:4323:3112	0	mmU3	117	255	20M1N8M3N20M1S	*	0	0	CGGCTCTAGGTGCTGCTTACTGCAGCTGCCTGCCATTGATGATCGTTCA	EEEEEEEEEEEEEEEEEEEEEEEEEEEEEEEEEEEEEEEEEEEEEEEEE	NH:i:1	HI:i:1	AS:i:39	nM:i:2	NM:i:2	MD:Z:18G0A28	jM:B:c,2,0	jI:B:i,137,137,146,148
AMT_Mettl3_trim_nodup_bc03_mmU3Aligned.out.sam:NS500615:133:HH7MHBGXX:2:13312:17862:11254	0	mmU3	23	255	24M1N18M3S	*	0	0	TTTCTATAGTTCGTTACTAGAGAAGTTCTCTGACTGTGTAGATAC	EEEEEEEEEEEEEEEEEEAEEEEEEEEEEEEEEEEEEEEEEEEEE	NH:i:1	HI:i:1	AS:i:39	nM:i:1	NM:i:1	MD:Z:24T17	jM:B:c,1	jI:B:i,47,47
AMT_Mettl3_trim_nodup_bc03_mmU3Aligned.out.sam:NS500615:133:HH7MHBGXX:2:21104:19062:9672	0	mmU3	23	255	24M1N18M	*	0	0	TTTCTATAGTTCGTTACTAGAGAAGTTCTCTGACTGTGTAGA	EEEEEEEEAEEEEEEEEEEEEEEEEEEEEEEEE6EEEAEEEE	NH:i:1	HI:i:1	AS:i:39	nM:i:1	NM:i:1	MD:Z:24T17	jM:B:c,1	jI:B:i,47,47
AMT_Mettl3_trim_nodup_bc03_mmU3Aligned.out.sam:NS500615:133:HH7MHBGXX:2:21311:6815:4579	0	mmU3	23	255	16M1N32M15S	*	0	0	TTTCTATAGTTCGTACTAGAGAAGTTTCTCTGACTGTGTAGAGCACCCAGATCGGAAGAGCGG	EEEEEEEEEEEEEEEEEEEEEEEEEEEEEEEEEEEEEEEEEEEEEEEEEAEEEEEEEEEEEEE	NH:i:1	HI:i:1	AS:i:43	nM:i:2	NM:i:2	MD:Z:14T0A32	jM:B:c,2	jI:B:i,39,39
AMT_Mettl3_trim_nodup_bc03_mmU3Aligned.out.sam:NS500615:133:HH7MHBGXX:2:22301:16533:14917	0	mmU3	23	255	24M1N18M	*	0	0	TTTCTATAGTTCGTTACTAGAGAAGTTCTCTGACTGTGTAGA	EEEEEEEEEEEEEEEEEEAEEEEEEEEEEEEEEEEEEEE6EE	NH:i:1	HI:i:1	AS:i:39	nM:i:1	NM:i:1	MD:Z:24T17	jM:B:c,1	jI:B:i,47,47
AMT_Mettl3_trim_nodup_bc03_mmU3Aligned.out.sam:NS500615:133:HH7MHBGXX:2:22307:1666:10848	0	mmU3	118	255	1S18M5N16M	*	0	0	TGGCTCTAGGTGCTGCTTGAGCTGCCTTCTGCCAT	EEEEEAEEEEEEEEEEAAEEEEEEEAEEEEEAEEA	NH:i:1	HI:i:1	AS:i:27	nM:i:1	NM:i:1	MD:Z:26C7	jM:B:c,0	jI:B:i,136,140
AMT_Mettl3_trim_nodup_bc03_mmU3Aligned.out.sam:NS500615:133:HH7MHBGXX:2:23202:11556:1209	0	mmU3	117	255	20M1N8M3N20M1S	*	0	0	CGGCTCTAGGTGCTGCTTACTGCAGCTGCCTGCCATTGATGATCGTTCA	EEEEEEEEEEEEEEEEEEEEEEEEEEEEEAEEEEE6EEEEAEEEEEEEE	NH:i:1	HI:i:1	AS:i:39	nM:i:2	NM:i:2	MD:Z:18G0A28	jM:B:c,2,0	jI:B:i,137,137,146,148
AMT_Mettl3_trim_nodup_bc03_mmU3Aligned.out.sam:NS500615:133:HH7MHBGXX:4:23607:20135:12824	0	mmU3	137	255	8S34M1N19M	*	0	0	TCCCGACCCTGCAGCTGCCTCCTGCCATTGATGATCGTTCTTCCTCCTTTGGGAGGGTGAG	EA/EEEEEAEEEEEEEEAEEEEEEEEEEEEEAEEEEEEEEAEAEEE<<EEEEEEEEEAEEE	NH:i:1	HI:i:1	AS:i:48	nM:i:0	NM:i:0	MD:Z:53	jM:B:c,0	jI:B:i,171,171
AMT_Mettl3_trim_nodup_bc03_mmU3Aligned.out.sam:NS500615:133:HH7MHBGXX:4:12506:1883:15575	0	mmU3	136	255	41M1N21M	*	0	0	ACTGCAGCTGCCTCCTGCCATTGATGATCGTTCTTCCCTCCTTGGGAGGGTGAGAGGGAGGG	EEEEEEEEEEEEEEEEEEEEEEEEEEEEEEEEEEAEEEEEEEEEEEEEEEEEEEEEEEEEEE	NH:i:1	HI:i:1	AS:i:57	nM:i:0	NM:i:0	MD:Z:62	jM:B:c,0	jI:B:i,177,177
AMT_Mettl3_trim_nodup_bc03_mmU3Aligned.out.sam:NS500615:133:HH7MHBGXX:4:21510:11128:16945	0	mmU3	113	255	24M1N17M	*	0	0	AAGCCGGCTCTAGGTGCTGCTTACTGCAGCTGCCTCCTGCC	EEEEEEEAEEEEEEEEEEEEEEEEEEEEEEEEEAEEAEE<E	NH:i:1	HI:i:1	AS:i:36	nM:i:2	NM:i:2	MD:Z:22G0A17	jM:B:c,2	jI:B:i,137,137
AMT_Mettl3_trim_nodup_bc03_mmU3Aligned.out.sam:NS500615:133:HH7MHBGXX:4:21606:11360:17056	0	mmU3	101	255	7S36M1N20M	*	0	0	GGCGCCGCTCCTGAGCGTGAAGCCGGCTCTAGGTGCTGCTTACTGCAGCTGCCTCTTGCCATT	EEEEEEEEEEEEEEEEEEEEEEEEEEEEEEEEEEEEEEEEEEEEEEEEEEEEAEEEEEEEEEE	NH:i:1	HI:i:1	AS:i:49	nM:i:3	NM:i:3	MD:Z:34G0A12C7	jM:B:c,2	jI:B:i,137,137
AMT_Mettl3_trim_nodup_bc03_mmU3Aligned.out.sam:NS500615:133:HH7MHBGXX:4:23408:6066:15892	0	mmU3	136	255	15M27N26M	*	0	0	ACTGCAGCTGCCTCCTTGGGAGGGTGAGAGGGAGGGAACGC	AEEEAAEEEEEEEEEEAEEEEEEEEEEEEEEE/EE/EEEEE	NH:i:1	HI:i:1	AS:i:35	nM:i:0	NM:i:0	MD:Z:41	jM:B:c,0	jI:B:i,151,177
AMT_Mettl3_trim_nodup_bc03_mmU3Aligned.out.sam:NS500615:133:HH7MHBGXX:1:12206:9942:17187	0	mmU3	101	255	4S31M6N17M	*	0	0	TTGGCTCCTGAGCGTGAAGTCGGCTCTAGGTGCACTGCAGCTGCCTCCTGCC	EEEEEEEEEEEEEEEEEEEEEEEEEEEEEEEEEEEEEEEEEEEEEEEEEEEE	NH:i:1	HI:i:1	AS:i:41	nM:i:3	NM:i:3	MD:Z:15C13T0G17	jM:B:c,2	jI:B:i,132,137
AMT_Mettl3_trim_nodup_bc03_mmU3Aligned.out.sam:NS500615:133:HH7MHBGXX:4:23502:14180:1275	0	mmU3	157	255	20M1N17M	*	0	0	TGATGATCGTTCTTCCCTCCTTGGGAGGGTGAGAGGG	EEEEEEEEEEEEEEEEEEEEEEEEEEEEEEEEEEEEE	NH:i:1	HI:i:1	AS:i:32	nM:i:0	NM:i:0	MD:Z:37	jM:B:c,0	jI:B:i,177,177
AMT_Mettl3_trim_nodup_bc03_mmU3Aligned.out.sam:NS500615:133:HH7MHBGXX:4:23505:16586:11601	0	mmU3	157	255	20M1N20M	*	0	0	TGATGATCGTTCTTCCCTCCTTGGGAGGGTGAGAGGGAGG	EEEEEEEEEEEEEEEAEEEAEEEEEEEEEEEEEEEEEEEE	NH:i:1	HI:i:1	AS:i:35	nM:i:0	NM:i:0	MD:Z:40	jM:B:c,0	jI:B:i,177,177
AMT_Mettl3_trim_nodup_bc03_mmU3Aligned.out.sam:NS500615:133:HH7MHBGXX:4:23601:20254:4183	0	mmU3	157	255	20M1N20M1S	*	0	0	TGATGATCGTTCTTCCCTCCTTGGGAGGGTGAGAGGGAGGA	EEEEEEEEEEEEEE/EEEEEEEEEEEEEEEEEEEEEEEEEE	NH:i:1	HI:i:1	AS:i:35	nM:i:0	NM:i:0	MD:Z:40	jM:B:c,0	jI:B:i,177,177
AMT_Mettl3_trim_nodup_bc03_mmU3Aligned.out.sam:NS500615:133:HH7MHBGXX:2:21102:9408:12379	0	mmU3	141	255	9S36M1N17M	*	0	0	TCACCGCCGAGCTGCCTCCTGCCATTGATGATTGTTCTTCCCTCCTTGGGAGGGTGAGAGGG	EEEEEEEEEEEEEEEEEEEEEEEEEEEEEEEEEEEEEEEEEEAEEEEEEEEEEEEEEEEEEE	NH:i:1	HI:i:1	AS:i:46	nM:i:1	NM:i:1	MD:Z:23C29	jM:B:c,0	jI:B:i,177,177
AMT_Mettl3_trim_nodup_bc03_mmU3Aligned.out.sam:NS500615:133:HH7MHBGXX:2:21207:10206:16011	0	mmU3	110	255	24M2N20M	*	0	0	GTGAAGCCGGCTCTAGGTGCTGCTACTGCAGCTGCCTTCTGCCA	EEEEEEEEEEEEEEEEEEEEEEEEEEEEEEEEEEEEEEEEEEEE	NH:i:1	HI:i:1	AS:i:37	nM:i:1	NM:i:1	MD:Z:37C6	jM:B:c,0	jI:B:i,134,135
AMT_Mettl3_trim_nodup_bc03_mmU3Aligned.out.sam:NS500615:133:HH7MHBGXX:3:13603:7103:4691	0	mmU3	99	255	4S22M40N16M1N20M	*	0	0	TGGGCCCTCCTGAGTGTGAAGCCGGCGATCGTTCTTCCCTCCTTGGGAGGGTGAGAGCGAGG	EEEEEEEEEEEEEEEEEEEEEEEEEEEEEEEEEEEEEEEEEEEEEEEEEEEEEEEEEEEEEE	NH:i:1	HI:i:1	AS:i:44	nM:i:2	NM:i:2	MD:Z:10C42G4	jM:B:c,0,0	jI:B:i,121,160,177,177
AMT_Mettl3_trim_nodup_bc03_mmU3Aligned.out.sam:NS500615:133:HH7MHBGXX:3:21601:11380:17494	0	mmU3	101	255	18S21M16N24M	*	0	0	TCTTCCCTCCTTTGGGAGCTCCTGAGCGTGAAGCCGGCCTGCAGCTGCCTCCTGCCATTGATG	EEEEEE/EEEEEEEEEE/EEEEEEEEEEEEAEAEEEEEEEEEAE6EEEEEEEEEEEEEAEEEE	NH:i:1	HI:i:1	AS:i:42	nM:i:1	NM:i:1	MD:Z:20T24	jM:B:c,2	jI:B:i,122,137
AMT_Mettl3_trim_nodup_bc03_mmU3Aligned.out.sam:NS500615:133:HH7MHBGXX:3:12508:17956:15282	0	mmU3	102	255	34M5N20M	*	0	0	TCCTGAGCGTGAAGCCGGCTCTAGGTGCTGCTTGAGCTGCCTTCTGCCATTGAT	EEEEEEEEEEEEEEEEEEEEEEEEEEEEEEEEEEEEEEEEEEEEEEEEEEEAEE	NH:i:1	HI:i:1	AS:i:47	nM:i:1	NM:i:1	MD:Z:42C11	jM:B:c,0	jI:B:i,136,140
AMT_Mettl3_trim_nodup_bc03_mmU3Aligned.out.sam:NS500615:133:HH7MHBGXX:3:13403:13829:19701	0	mmU3	104	255	2S21M1N40M	*	0	0	TTCTGAGCGTGAAGCCGGCTCTAGTGCTGCTTGACTGCAGCTGCCTTCTGCCATTGATGATCG	EEEEEEEEEEEEEEEEEEEEEEEEEEEEEEEEEEEEEEEEEEEEEEEEEEEEEEEEEEEEEEE	NH:i:1	HI:i:1	AS:i:54	nM:i:1	NM:i:1	MD:Z:44C16	jM:B:c,0	jI:B:i,125,125
AMT_Mettl3_trim_nodup_bc03_mmU3Aligned.out.sam:NS500615:133:HH7MHBGXX:3:13607:14269:7066	0	mmU3	102	255	20M1N32M	*	0	0	TCCTGAGCGTGAAGCCGGCTTAGGTGCTGCTTGACTGCAGCTGCCTCCTGCC	EEEEE6EEEEEEEEEEEEEEEEEEEEEEEEEEEEEEEEEEEEEEEEEEEEEE	NH:i:1	HI:i:1	AS:i:47	nM:i:0	NM:i:0	MD:Z:52	jM:B:c,0	jI:B:i,122,122
AMT_Mettl3_trim_nodup_bc03_mmU3Aligned.out.sam:NS500615:133:HH7MHBGXX:3:21403:13445:4391	0	mmU3	102	255	20M1N32M	*	0	0	TCCTGAGCGTGAAGCCGGCTTAGGTGCTGCTTGACTGCAGCTGCCTCCTGCC	EEEEEEEEEEEEEEEEEEEEEEEEEEEEEEEEEEEEEEEEEEEEEEEEEEEE	NH:i:1	HI:i:1	AS:i:47	nM:i:0	NM:i:0	MD:Z:52	jM:B:c,0	jI:B:i,122,122
AMT_Mettl3_trim_nodup_bc03_mmU3Aligned.out.sam:NS500615:133:HH7MHBGXX:3:21410:18542:3781	0	mmU3	102	255	35M1N17M	*	0	0	TCCTGAGCGTGAAGCCGGCTCTAGGTGCTGCTTGCTGCAGCTGCCTTCTGCC	EEEEEEEEEEEEEEEEEEEEEEEEEEEEEEEEEEEEEEEEEEEEEEEEEEEE	NH:i:1	HI:i:1	AS:i:47	nM:i:2	NM:i:2	MD:Z:34A11C5	jM:B:c,2	jI:B:i,137,137
AMT_Mettl3_trim_nodup_bc03_mmU3Aligned.out.sam:NS500615:133:HH7MHBGXX:3:22504:23463:8582	0	mmU3	102	255	18M2N7M8N18M	*	0	0	TCCTGAGCGTGAAGCCGGCTAGGTGCTGCAGCTGCCTCCTGCC	EEEEEEEEEEEEEEEEEEEEEEEEEEEEEEEEEEEEEEEEEEE	NH:i:1	HI:i:1	AS:i:34	nM:i:0	NM:i:0	MD:Z:43	jM:B:c,0,0	jI:B:i,120,121,129,136
AMT_Mettl3_trim_nodup_bc03_mmU3Aligned.out.sam:NS500615:133:HH7MHBGXX:2:21210:14663:7958	0	mmU3	157	255	20M1N23M7S	*	0	0	TGATGATCGTTCTTCCCTCCTTGGGAGGGTGAGAGAGCGTGAAGCCGGCT	EEEEEEEEEEEEEEEEEEEEEEEEEEEEEEEEEEEEEEEEAEEEEEEEEE	NH:i:1	HI:i:1	AS:i:32	nM:i:3	NM:i:3	MD:Z:35G1A1G3	jM:B:c,0	jI:B:i,177,177
AMT_Mettl3_trim_nodup_bc03_mmU3Aligned.out.sam:NS500615:133:HH7MHBGXX:2:21302:5909:18832	0	mmU3	157	255	20M1N22M	*	0	0	TGATGATCGTTCTTCCCTCCTTGGGAGGGTGAGAGGGAGGGA	EEEEEEEEEEEEEEEEAEEEEEEEEEEEEEEEEEEEEEEEEE	NH:i:1	HI:i:1	AS:i:37	nM:i:0	NM:i:0	MD:Z:42	jM:B:c,0	jI:B:i,177,177
AMT_Mettl3_trim_nodup_bc03_mmU3Aligned.out.sam:NS500615:133:HH7MHBGXX:2:21307:10869:8430	0	mmU3	157	255	20M1N20M1S	*	0	0	TGATGATCGTTCTTCCCTCCTTGGGAGGGTGAGAGGGAGGA	EEEEEEEEEEEEEEEEEEEEEEEEEEEEEEEEEEEEEEEEE	NH:i:1	HI:i:1	AS:i:35	nM:i:0	NM:i:0	MD:Z:40	jM:B:c,0	jI:B:i,177,177
AMT_Mettl3_trim_nodup_bc03_mmU3Aligned.out.sam:NS500615:133:HH7MHBGXX:2:22206:17848:5845	0	mmU3	157	255	20M1N22M	*	0	0	TGATGATCGTTCTTCCCTCCTTGGGAGGGTGAGAGGGAGGGA	EEEEEEEEEEEEEEEEEEEEEEEEEEEEEEEEEEEEEEEEEE	NH:i:1	HI:i:1	AS:i:37	nM:i:0	NM:i:0	MD:Z:42	jM:B:c,0	jI:B:i,177,177
AMT_Mettl3_trim_nodup_bc03_mmU3Aligned.out.sam:NS500615:133:HH7MHBGXX:2:22208:12285:6413	0	mmU3	157	255	20M1N20M	*	0	0	TGATGATCGTTCTTCCCTCCTTGGGAGGGTGAGAGGGAGG	EEEEEEEEEEEEEEEEEEEEEEEEEEEEEEEEEEEEEEEE	NH:i:1	HI:i:1	AS:i:35	nM:i:0	NM:i:0	MD:Z:40	jM:B:c,0	jI:B:i,177,177
AMT_Mettl3_trim_nodup_bc03_mmU3Aligned.out.sam:NS500615:133:HH7MHBGXX:2:22303:16208:3330	0	mmU3	157	255	20M1N20M1S	*	0	0	TGATGATCGTTCTTCCCTCCTTGGGAGGGTGAGAGGGAGGA	EEEEEEEEEEEEEEEAEE<<EEEEEAEEEEEEEEEEEEAAE	NH:i:1	HI:i:1	AS:i:35	nM:i:0	NM:i:0	MD:Z:40	jM:B:c,0	jI:B:i,177,177
AMT_Mettl3_trim_nodup_bc03_mmU3Aligned.out.sam:NS500615:133:HH7MHBGXX:2:22309:3269:12333	0	mmU3	157	255	20M1N24M	*	0	0	TGATGATCGTTCTTCCCTCCTTGGGAGGGTGAGAGGGAGGGAAC	EEEEEEEEEEEAAEEEAEAEEEEAEEEEAEEEEEEEEEEEEEEE	NH:i:1	HI:i:1	AS:i:39	nM:i:0	NM:i:0	MD:Z:44	jM:B:c,0	jI:B:i,177,177
AMT_Mettl3_trim_nodup_bc03_mmU3Aligned.out.sam:NS500615:133:HH7MHBGXX:2:23104:2085:16321	0	mmU3	157	255	20M1N22M1S	*	0	0	TGATGATCGTTCTTCCCTCCTTGGGAGGGTGAGAGGGAGGGAC	EEEEEEEEEEEEEEEEEEEEEEEEEEEEEEEEEEEEEEEEEEE	NH:i:1	HI:i:1	AS:i:37	nM:i:0	NM:i:0	MD:Z:42	jM:B:c,0	jI:B:i,177,177
AMT_Mettl3_trim_nodup_bc03_mmU3Aligned.out.sam:NS500615:133:HH7MHBGXX:3:11501:8378:4444	0	mmU3	157	255	20M1N20M1S	*	0	0	TGATGATCGTTCTTCCCTCCTTGGGAGGGTGAGAGGGAGGA	EEEEEEEEEEEEEEEEEEEEEEEEEEEEEEEEEEEEEEEEE	NH:i:1	HI:i:1	AS:i:35	nM:i:0	NM:i:0	MD:Z:40	jM:B:c,0	jI:B:i,177,177
AMT_Mettl3_trim_nodup_bc03_mmU3Aligned.out.sam:NS500615:133:HH7MHBGXX:3:11610:20071:3392	0	mmU3	157	255	20M1N18M	*	0	0	TGATGATCGTTCTTCCCTCCTTGGGAGGGTGAGAGGGA	EEEEEEEEEEEEEEEAEEEEEEEEEEEEEEEEEEEEEE	NH:i:1	HI:i:1	AS:i:33	nM:i:0	NM:i:0	MD:Z:38	jM:B:c,0	jI:B:i,177,177
AMT_Mettl3_trim_nodup_bc03_mmU3Aligned.out.sam:NS500615:133:HH7MHBGXX:3:12403:10734:11234	0	mmU3	157	255	20M1N22M	*	0	0	TGATGATCGTTCTTCCCTCCTTGGGAGGGTGAGAGGGAGGGA	EEEEEEEEEEEEAEE<EAEAEEAEEEEEEEEEEEEEEAEEEE	NH:i:1	HI:i:1	AS:i:37	nM:i:0	NM:i:0	MD:Z:42	jM:B:c,0	jI:B:i,177,177
AMT_Mettl3_trim_nodup_bc03_mmU3Aligned.out.sam:NS500615:133:HH7MHBGXX:1:23107:18994:5032	0	mmU3	153	255	24M1N20M	*	0	0	CCATTGATGATCGTTCTTCCCTCCTTGGGAGGGTGAGAGGGAGG	EEEEEEEEEEEEEEEEEEEEEEEEEEEEEEEEEEEEEEEEEEEE	NH:i:1	HI:i:1	AS:i:39	nM:i:0	NM:i:0	MD:Z:44	jM:B:c,0	jI:B:i,177,177
AMT_Mettl3_trim_nodup_bc03_mmU3Aligned.out.sam:NS500615:133:HH7MHBGXX:1:23108:23357:15887	0	mmU3	153	255	24M1N20M	*	0	0	CCATTGATGATCGTTCTTCCCTCCTTGGGAGGGTGAGAGGGAGG	EEEEEEEEEAEEEEEEEEEEAEEEEEEEEEEEEEEEEEEEAEEE	NH:i:1	HI:i:1	AS:i:39	nM:i:0	NM:i:0	MD:Z:44	jM:B:c,0	jI:B:i,177,177
AMT_Mettl3_trim_nodup_bc03_mmU3Aligned.out.sam:NS500615:133:HH7MHBGXX:2:12304:19864:14301	0	mmU3	153	255	24M1N20M	*	0	0	CCATTGATGATCGTTCTTCCCTCCTTGGGAGGGTGAGAGGGAGG	EEEEEEEEEEEEEEEEAEEEEEEEEEEEEEEEAEEEEEEEEEEE	NH:i:1	HI:i:1	AS:i:39	nM:i:0	NM:i:0	MD:Z:44	jM:B:c,0	jI:B:i,177,177
AMT_Mettl3_trim_nodup_bc03_mmU3Aligned.out.sam:NS500615:133:HH7MHBGXX:3:12603:7454:3058	0	mmU3	153	255	24M1N20M	*	0	0	CCATTGATGATCGTTCTTCCCTCCTTGGGAGGGTGAGAGGGAGG	EAEEEEEEEEEEEEEEEEEEEEEEEEEEEEEEEEEEEEEEEEEE	NH:i:1	HI:i:1	AS:i:39	nM:i:0	NM:i:0	MD:Z:44	jM:B:c,0	jI:B:i,177,177
AMT_Mettl3_trim_nodup_bc03_mmU3Aligned.out.sam:NS500615:133:HH7MHBGXX:2:21305:15471:5702	0	mmU3	102	255	35M1N28M	*	0	0	TCCTGAGCGTGAAGCCGGCTCTAGGCGCTGCTTACTGCAGCTGCCTCCTGCCATTGATGATCG	EEEEEEEEEEEEEEEEEEEEEEEEEEEEEEEEEEEEEEEEEAAEEEEEEEEEEEEEEEAEEEE	NH:i:1	HI:i:1	AS:i:55	nM:i:3	NM:i:3	MD:Z:25T7G0A28	jM:B:c,2	jI:B:i,137,137
AMT_Mettl3_trim_nodup_bc03_mmU3Aligned.out.sam:NS500615:133:HH7MHBGXX:2:22106:14969:9334	0	mmU3	104	255	2S21M1N40M	*	0	0	TTCTGAGCGTGAAGCCGGCTCTAGTGCTGCTTGACTGCAGCTGCCTTCTGCCATTGATGATCG	EEEEEEEEEEEEEEEEE/EEEEEEEEEEEEEEEEEEEEE/EEAEE6EEEEA<E<A<E/EEE<E	NH:i:1	HI:i:1	AS:i:54	nM:i:1	NM:i:1	MD:Z:44C16	jM:B:c,0	jI:B:i,125,125
AMT_Mettl3_trim_nodup_bc03_mmU3Aligned.out.sam:NS500615:133:HH7MHBGXX:2:23104:1423:20210	0	mmU3	102	255	16M1N36M	*	0	0	TCCTGAGCGTGAAGCCGCTCTAGGTGCTGCTTGACTGCAGCTGCCTTCTGCC	AEEEEEEEEEEEEEEEEEEEEEEEEEEEEEEEEEEEEEEEEEEEEEEEEEEE	NH:i:1	HI:i:1	AS:i:45	nM:i:1	NM:i:1	MD:Z:46C5	jM:B:c,0	jI:B:i,118,118
AMT_Mettl3_trim_nodup_bc03_mmU3Aligned.out.sam:NS500615:133:HH7MHBGXX:2:23105:26755:20204	0	mmU3	102	255	16M1N35M	*	0	0	TCCTGAGCGTGAAGCCGCTCTAGGTGCTGCTTGACTGCAGCTGCCTTCTGC	EEEEEEAEEAEEEEAE/EAAEEEEEEEE//EEEEEEEEEAEEEEEEEEEEE	NH:i:1	HI:i:1	AS:i:44	nM:i:1	NM:i:1	MD:Z:46C4	jM:B:c,0	jI:B:i,118,118
AMT_Mettl3_trim_nodup_bc03_mmU3Aligned.out.sam:NS500615:133:HH7MHBGXX:2:23203:4761:18187	0	mmU3	105	255	3S30M2N19M	*	0	0	TTTTGAGCGTGAAGCCGGCTCTAGGTGCTGCTTCTGCAGCTGCCTTCTGCCA	EEEEEAEEEEEEEEEEEEEEEEEEEEEEEEEEEEEEEEEEEEEEEEEEEEEE	NH:i:1	HI:i:1	AS:i:42	nM:i:1	NM:i:1	MD:Z:42C6	jM:B:c,0	jI:B:i,135,136
AMT_Mettl3_trim_nodup_bc03_mmU3Aligned.out.sam:NS500615:133:HH7MHBGXX:2:23302:8881:6184	0	mmU3	102	255	35M1N17M	*	0	0	TCCTGAGCGTGAAGCCGGCTCTAGGTGCTGCTTGCTGCAGCTGCCTTCTGCC	EEEEEEEEEEEEEEEEEEEEEEEEEEEEEEEEEEEEEEEEEEEEEEEEEEEE	NH:i:1	HI:i:1	AS:i:47	nM:i:2	NM:i:2	MD:Z:34A11C5	jM:B:c,2	jI:B:i,137,137
AMT_Mettl3_trim_nodup_bc03_mmU3Aligned.out.sam:NS500615:133:HH7MHBGXX:2:23307:11096:1255	0	mmU3	102	255	20M1N31M	*	0	0	TCCTGAGCGTGAAGCCGGCTTAGGTGCTGCTTGACTGCAGCTGCCTCCTGC	AAEEE6EEEEAEEEAEAEEEEEEAEEEAEEEEEAEAE6EAEEEAEEEEEEA	NH:i:1	HI:i:1	AS:i:46	nM:i:0	NM:i:0	MD:Z:51	jM:B:c,0	jI:B:i,122,122
AMT_Mettl3_trim_nodup_bc03_mmU3Aligned.out.sam:NS500615:133:HH7MHBGXX:3:11506:12661:4745	0	mmU3	102	255	35M1N28M	*	0	0	TCCTGAGCGTGAAGCCGGCTCTAGGCGCTGCTTACTGCAGCTGCCTCCTGCCATTGATGATCG	EEEEEEEEEEEEEEEEEEEEEEEEEEEEEEEEEEEEEEEEEEEEEEEEEEEEEEEEEEEAEEE	NH:i:1	HI:i:1	AS:i:55	nM:i:3	NM:i:3	MD:Z:25T7G0A28	jM:B:c,2	jI:B:i,137,137
AMT_Mettl3_trim_nodup_bc03_mmU3Aligned.out.sam:NS500615:133:HH7MHBGXX:2:11305:3274:14283	0	mmU3	104	255	3S33M1N24M	*	0	0	ACGCTGAGTGTGAAGCCGGCTCTAGGTGCTGCTTACTGCAGCTGCCTCCTGCCATTGATG	EEEEEEEEEEAEEEEEAEEEEEEEEE/EEEEEEEEEEEEEEEAEAEEEEAAEEEEEEEAE	NH:i:1	HI:i:1	AS:i:50	nM:i:3	NM:i:3	MD:Z:5C25G0A24	jM:B:c,2	jI:B:i,137,137
AMT_Mettl3_trim_nodup_bc03_mmU3Aligned.out.sam:NS500615:133:HH7MHBGXX:2:13211:3510:3801	0	mmU3	24	255	17M5N21M	*	0	0	TTCTATAGTTCGTTACTAGTTTCTCTGACTGTGTAGAG	EEAEEAEEEE/EEAEAEEAEEEEEEEEE/EEEAEEEEA	NH:i:1	HI:i:1	AS:i:33	nM:i:0	NM:i:0	MD:Z:38	jM:B:c,0	jI:B:i,41,45
AMT_Mettl3_trim_nodup_bc03_mmU3Aligned.out.sam:NS500615:133:HH7MHBGXX:2:13308:18885:16466	0	mmU3	24	255	17M5N21M	*	0	0	TTCTATAGTTCGTTACTAGTTTCTCTGACTGTGTAGAG	EEEEAEAEEEEEEEEEEEEEEEEEEEEEEEEEEEEEEE	NH:i:1	HI:i:1	AS:i:33	nM:i:0	NM:i:0	MD:Z:38	jM:B:c,0	jI:B:i,41,45
AMT_Mettl3_trim_nodup_bc03_mmU3Aligned.out.sam:NS500615:133:HH7MHBGXX:2:21101:13062:6350	0	mmU3	24	255	17M5N21M	*	0	0	TTCTATAGTTCGTTACTAGTTTCTCTGACTGTGTAGAG	EEEEEEEEEEEEEEEEEEEEEEEEEEEEEEEEEEEEEE	NH:i:1	HI:i:1	AS:i:33	nM:i:0	NM:i:0	MD:Z:38	jM:B:c,0	jI:B:i,41,45
AMT_Mettl3_trim_nodup_bc03_mmU3Aligned.out.sam:NS500615:133:HH7MHBGXX:2:21109:23193:2194	0	mmU3	104	255	3S33M1N24M	*	0	0	ACGCTGAGTGTGAAGCCGGCTCTAGGTGCTGCTTACTGCAGCTGCCTCCTGCCATTGATG	/EEEEEEEEEEEEEEEEEEEEEEEEEEEEEEEEEEEEEEEEEEEEEEEEEEEEEEEEEEE	NH:i:1	HI:i:1	AS:i:50	nM:i:3	NM:i:3	MD:Z:5C25G0A24	jM:B:c,2	jI:B:i,137,137
AMT_Mettl3_trim_nodup_bc03_mmU3Aligned.out.sam:NS500615:133:HH7MHBGXX:2:23303:14614:15614	0	mmU3	24	255	17M5N21M	*	0	0	TTCTATAGTTCGTTACTAGTTTCTCTGACTGTGTAGAG	EEEEEEEEEEEAEEEEEAEEEEEEEEEEEEEEEEAEEE	NH:i:1	HI:i:1	AS:i:33	nM:i:0	NM:i:0	MD:Z:38	jM:B:c,0	jI:B:i,41,45
AMT_Mettl3_trim_nodup_bc03_mmU3Aligned.out.sam:NS500615:133:HH7MHBGXX:3:11512:15232:14054	0	mmU3	24	255	18M3N21M3S	*	0	0	TTCTATAGTTCGTTACTAAAGTTTCTCTGACTGTGTAGAATA	EEAEEEEEEEEEEEEEEEEEEEEEEEEEEEEEEEEE<EEEEE	NH:i:1	HI:i:1	AS:i:34	nM:i:0	NM:i:0	MD:Z:39	jM:B:c,0	jI:B:i,42,44
AMT_Mettl3_trim_nodup_bc03_mmU3Aligned.out.sam:NS500615:133:HH7MHBGXX:3:12603:21799:8400	0	mmU3	110	255	7S11M40N16M1N22M	*	0	0	AGGCTGAGTGAAGCCGGCGATCGTTCTTCCCTCCTTGGGAGGGTGAGAGGGAGGGA	EEEEEEEEEEEEEEEEEEEEEEEEEEEEEEEEEEEEEEEEEEEEEEEEEEEEEEEE	NH:i:1	HI:i:1	AS:i:39	nM:i:0	NM:i:0	MD:Z:49	jM:B:c,0,0	jI:B:i,121,160,177,177
AMT_Mettl3_trim_nodup_bc03_mmU3Aligned.out.sam:NS500615:133:HH7MHBGXX:3:13411:10896:16412	0	mmU3	24	255	17M5N21M	*	0	0	TTCTATAGTTCGTTACTAGTTTCTCTGACTGTGTAGAG	EEEEEEAEEEEEEEEEEEEEEEEEEEEEEEEEEEEEEE	NH:i:1	HI:i:1	AS:i:33	nM:i:0	NM:i:0	MD:Z:38	jM:B:c,0	jI:B:i,41,45
AMT_Mettl3_trim_nodup_bc03_mmU3Aligned.out.sam:NS500615:133:HH7MHBGXX:2:12308:5532:9832	0	mmU3	138	255	1S39M1N22M	*	0	0	TTGAAGCTGCCTCCTGCCATTGATGATCGTTCTTCCCTCCTTGGGAGGGTGAGAGGGAGGGA	EEEEEEEEEEEEEEEEEEEEEEEEEEEEEEEEEEEEEEEEEEEEEEEEEEEEEEEEEEEEEE	NH:i:1	HI:i:1	AS:i:54	nM:i:1	NM:i:1	MD:Z:2C58	jM:B:c,0	jI:B:i,177,177
AMT_Mettl3_trim_nodup_bc03_mmU3Aligned.out.sam:NS500615:133:HH7MHBGXX:2:13301:17185:5518	0	mmU3	138	255	1S39M1N22M	*	0	0	TTGCAGCTGCCTCCTGCCATTGATGATCGTTCTTCCCTCCTTGGGAGGGTGAGAGGGAGGGA	EEEEEEEEEEEEEEEEEEEEEEEEEEEEEEEEEEEEEEEEEEEEEEEEEAEEEEEEEEEEEE	NH:i:1	HI:i:1	AS:i:56	nM:i:0	NM:i:0	MD:Z:61	jM:B:c,0	jI:B:i,177,177
AMT_Mettl3_trim_nodup_bc03_mmU3Aligned.out.sam:NS500615:133:HH7MHBGXX:2:13303:24927:12936	0	mmU3	137	255	40M1N22M	*	0	0	CTGCAGCTGCCTCCTGCCATTGATGATCGTTCTTCCCTCCTTGGGAGGGTGAGAGGGAGGGA	EEEEEAEAEEEEEEEEAEEEEEEEEEEEE<EEEEEEEEEEEEEEEEEEEEEEEEEEEEEEEE	NH:i:1	HI:i:1	AS:i:57	nM:i:0	NM:i:0	MD:Z:62	jM:B:c,0	jI:B:i,177,177
AMT_Mettl3_trim_nodup_bc03_mmU3Aligned.out.sam:NS500615:133:HH7MHBGXX:2:21311:23180:2875	0	mmU3	138	255	1S39M1N22M	*	0	0	TTGCAGCTGCCTCCTGCCATTGATGATCGTTCTTCCCTCCTTGGGAGGGTGAGAGGGAGGGA	EEEEEEEEEEEEEEEEEEEEEEEEEEEEEEEEEEEEEEEEEEEEEAEEEEEEEEEEEEEEEE	NH:i:1	HI:i:1	AS:i:56	nM:i:0	NM:i:0	MD:Z:61	jM:B:c,0	jI:B:i,177,177
AMT_Mettl3_trim_nodup_bc03_mmU3Aligned.out.sam:NS500615:133:HH7MHBGXX:2:21312:12867:7564	0	mmU3	98	255	39M1N24M	*	0	0	TCCCTCCTGAGCGTGAAGCCGGCTCTAGGTGCTGCTGACTGCAGCTGCCTTCTGCCATTGATG	EEEEEEEEEEEEEEEEEEEEEEEEEEEEEEEAEEEEEAEEEAEEEEEEAEEEEEEEEEEEEEE	NH:i:1	HI:i:1	AS:i:53	nM:i:4	NM:i:4	MD:Z:36T0G0A11C12	jM:B:c,2	jI:B:i,137,137
AMT_Mettl3_trim_nodup_bc03_mmU3Aligned.out.sam:NS500615:133:HH7MHBGXX:2:22205:25119:20216	0	mmU3	138	255	1S39M1N22M	*	0	0	TTGAAGCTGCCTCCTGCCATTGATGATCGTTCTTCCCTCCTTGGGAGGGTGAGAGGGAGGGA	EEEEEEEEEEEAEEEEAEEEEEEEEEEEEEEEEEEEEEEE/AEE<EEEEEEEEEEEEEAEEE	NH:i:1	HI:i:1	AS:i:54	nM:i:1	NM:i:1	MD:Z:2C58	jM:B:c,0	jI:B:i,177,177
AMT_Mettl3_trim_nodup_bc03_mmU3Aligned.out.sam:NS500615:133:HH7MHBGXX:2:23212:24465:8028	0	mmU3	98	255	39M1N24M	*	0	0	TCCCTCCTGAGCGTGAAGCCGGCTCTAGGTGCTGCTGACTGCAGCTGCCTTCTGCCATTGATG	EEEEEEEEEEEEEEEEEEEEEEEEEEEEEEEEEEEEEEEEEEEEEEEEEEEEEEEEEEEEEEE	NH:i:1	HI:i:1	AS:i:53	nM:i:4	NM:i:4	MD:Z:36T0G0A11C12	jM:B:c,2	jI:B:i,137,137
AMT_Mettl3_trim_nodup_bc03_mmU3Aligned.out.sam:NS500615:133:HH7MHBGXX:3:11403:18740:16809	0	mmU3	137	255	40M1N22M	*	0	0	CTGCAGCTGCCTCCTGCCATTGATGATCGTTCTTCCCTCCTTGGGAGGGTGAGAGGGAGGGA	EEEEEEEEEEEEEEEEAEEEEEEEEEEEEEEEEEE<EE<AEEEEEEEEEEEEEEEEEEEEEE	NH:i:1	HI:i:1	AS:i:57	nM:i:0	NM:i:0	MD:Z:62	jM:B:c,0	jI:B:i,177,177
AMT_Mettl3_trim_nodup_bc03_mmU3Aligned.out.sam:NS500615:133:HH7MHBGXX:3:23412:21733:18816	0	mmU3	3	255	33M3N27M	*	0	0	GACTATACTTTCAGGGATCATTTCTATAGTTCGCTAGAGAAGTTTCTCTGACTGTGTAGA	EEEEEEEEEEEEEEEEEEEEEEEEEEEEEEE/EAEEEEEEEEEEEEE/EEEEEEEEEEEE	NH:i:1	HI:i:1	AS:i:55	nM:i:0	NM:i:0	MD:Z:60	jM:B:c,0	jI:B:i,36,38
AMT_Mettl3_trim_nodup_bc03_mmU3Aligned.out.sam:NS500615:133:HH7MHBGXX:1:11302:20330:7244	0	mmU3	83	255	6S17M3N32M2N8M	*	0	0	ATGGCAGACGAGACGTAGCGTTCCCTGAGCGTGAAGCCGGCTCTAGGTGCTGCTTCTGCAGCT	EEEEEEEEEEEEEEEEEEEEEEEEEEEEEEEEEEEEEEEEEEEEEEEAEEEEEEEEAEEEEEE	NH:i:1	HI:i:1	AS:i:48	nM:i:0	NM:i:0	MD:Z:57	jM:B:c,0,0	jI:B:i,100,102,135,136
AMT_Mettl3_trim_nodup_bc03_mmU3Aligned.out.sam:NS500615:133:HH7MHBGXX:2:11307:18829:4214	0	mmU3	104	255	2S21M1N40M	*	0	0	TTCTGAGCGTGAAGCCGGCTCTAGTGCTGCTTGACTGCAGCTGCCTTCTGCCATTGATGATCG	EEEEEEEEEEEEEEEEEEEEEEEEEEEEEEEEEEEEEEEEEEEEEEEEEEEEEEEEEEEEEEA	NH:i:1	HI:i:1	AS:i:54	nM:i:1	NM:i:1	MD:Z:44C16	jM:B:c,0	jI:B:i,125,125
AMT_Mettl3_trim_nodup_bc03_mmU3Aligned.out.sam:NS500615:133:HH7MHBGXX:2:12301:16904:1994	0	mmU3	102	255	35M1N28M	*	0	0	TCCTGAGCGTGAAGCCGGCTCTAGGTGCTGCTTACTGCAGCTGCCTCCTGCCATTGATGATCG	EEEEEEEEEEEEEEEEEEEEEEEEAEEEEEEEEEEEEEEEEEEEEEEEEEEEEEEEEEEAEEE	NH:i:1	HI:i:1	AS:i:57	nM:i:2	NM:i:2	MD:Z:33G0A28	jM:B:c,2	jI:B:i,137,137
AMT_Mettl3_trim_nodup_bc03_mmU3Aligned.out.sam:NS500615:133:HH7MHBGXX:2:13211:20812:13318	0	mmU3	102	255	16M1N36M	*	0	0	TCCTGAGCGTGAAGCCGCTCTAGGTGCTGCTTGACTGCAGCTGCCTTCTGCC	EEEEEEEEEEEEEEEEEEEEEEEEEEEEEEEEEEEEEEEEEEEEEEEEEEEE	NH:i:1	HI:i:1	AS:i:45	nM:i:1	NM:i:1	MD:Z:46C5	jM:B:c,0	jI:B:i,118,118
AMT_Mettl3_trim_nodup_bc03_mmU3Aligned.out.sam:NS500615:133:HH7MHBGXX:2:21108:26208:7297	0	mmU3	102	255	35M1N28M	*	0	0	TCCTGAGCGTGAAGCCGGCTCTAGGTGCTGCTTGCTGCAGCTGCCTCCTGCCATTGATGATCG	EEEEEEEEEEEEEEEEEEEEEEEEEEEEEEEEEEEEAEEEEEEEEEEAEEEEEEEEEEEEEEE	NH:i:1	HI:i:1	AS:i:59	nM:i:1	NM:i:1	MD:Z:34A28	jM:B:c,2	jI:B:i,137,137
AMT_Mettl3_trim_nodup_bc03_mmU3Aligned.out.sam:NS500615:133:HH7MHBGXX:2:21112:16070:12163	0	mmU3	102	255	35M1N28M	*	0	0	TCCTGAGCGTGAAGCCGGCTCTAGGCGCTGCTTACTGCAGCTGCCTCCTGCCATTGATGATCG	EEEEEAEEEEEEEEEEEEEEEAEEEAEEEEEEEEEEEAEEEAEEEEEEEEEEEEAEAEEAEEE	NH:i:1	HI:i:1	AS:i:55	nM:i:3	NM:i:3	MD:Z:25T7G0A28	jM:B:c,2	jI:B:i,137,137
AMT_Mettl3_trim_nodup_bc03_mmU3Aligned.out.sam:NS500615:133:HH7MHBGXX:4:12603:21764:13539	0	mmU3	100	255	1S35M6N27M	*	0	0	TCCTCCTGAGCGTGAAGCCGGCTCTAGGTGCTGCTTAGCTGCCTTCTGCCATTGATGATCGTT	<AEEEEEEEEEEEEEEEEEEEEEEEEEEEEEEEEEEEEEEEEEEEEEEEEEEEEEEEEEEEEA	NH:i:1	HI:i:1	AS:i:54	nM:i:1	NM:i:1	MD:Z:43C18	jM:B:c,0	jI:B:i,135,140
AMT_Mettl3_trim_nodup_bc03_mmU3Aligned.out.sam:NS500615:133:HH7MHBGXX:4:13404:20436:7538	0	mmU3	100	255	1S21M39N39M	*	0	0	TCCTCCTGAGTGTGAAGCCGGCTGATCGTTCTTCCCTCCTTTGGGAGGGTGAGAGGGAGGG	EEEEEEEEEEAEAEEEEEEEEEEEEEEEEEEEEAEEEEEEAEEEEEEEEEEEEEEEEEEEE	NH:i:1	HI:i:1	AS:i:52	nM:i:1	NM:i:1	MD:Z:9C50	jM:B:c,0	jI:B:i,121,159
AMT_Mettl3_trim_nodup_bc03_mmU3Aligned.out.sam:NS500615:133:HH7MHBGXX:4:13505:3634:4609	0	mmU3	100	255	1S15M40N43M	*	0	0	TCCTCCTGAGCGTGAAATTGATGATCGTTCTTCCCTCCTTTGGGAGGGTGAGAGGGAGG	EEEEEEEEEEEEEEEEEEEEEEEEEEEEEEEEEEEEE<EEEEEEEEEEEEEEEEEEEEE	NH:i:1	HI:i:1	AS:i:52	nM:i:0	NM:i:0	MD:Z:58	jM:B:c,0	jI:B:i,115,154
AMT_Mettl3_trim_nodup_bc03_mmU3Aligned.out.sam:NS500615:133:HH7MHBGXX:4:21504:2304:9394	0	mmU3	100	255	1S18M34N32M	*	0	0	TCCTCCTGAGCGTGAAGCCGCCATTGATGATCGTTCTTCCCTCCTTTGGGA	EEEEEEE6/EEEEAEEAEEEE/EEEEEEEE/EEEEEEEAEEEEAAE6AA<A	NH:i:1	HI:i:1	AS:i:44	nM:i:0	NM:i:0	MD:Z:50	jM:B:c,0	jI:B:i,118,151
AMT_Mettl3_trim_nodup_bc03_mmU3Aligned.out.sam:NS500615:133:HH7MHBGXX:4:23601:1526:15806	0	mmU3	151	255	26M1N23M14S	*	0	0	TGCCATTGATGATCGTTCTTCCCTCCTTGGGAGGGTGAGAGGGAGGGAAGATCGGAAGAGCGG	EEEEEEEEEEEEEEEEEEEEEEAEEEEEEEEEEEEEEEEEEEEEEEEEEEEEEEEEEEEEEEA	NH:i:1	HI:i:1	AS:i:44	nM:i:0	NM:i:0	MD:Z:49	jM:B:c,0	jI:B:i,177,177
AMT_Mettl3_trim_nodup_bc03_mmU3Aligned.out.sam:NS500615:133:HH7MHBGXX:1:11207:20714:9234	0	mmU3	105	255	2S25M7N30M	*	0	0	ATTGAGTGTGAAGCCGGCTCTAGGTGCCTGCAGCTGCCTCCTGCCATTGATGATCGT	EEEEEEEEEEAEEEEEEEEEEEEEEEEEEEEEEEEEEEEEEEEEEEEEEEEEEEAEE	NH:i:1	HI:i:1	AS:i:48	nM:i:1	NM:i:1	MD:Z:4C50	jM:B:c,0	jI:B:i,130,136
AMT_Mettl3_trim_nodup_bc03_mmU3Aligned.out.sam:NS500615:133:HH7MHBGXX:1:23202:20779:6062	0	mmU3	105	255	2S25M7N30M	*	0	0	ATTGAGTGTGAAGCCGGCTCTAGGTGCCTGCAGCTGCCTCCTGCCATTGATGATCGT	EEEEEEEEEEEEEEEEEEEEEEEEEEEEEEEEEEEEEEEEEEEEEEEEEEEEEEEEE	NH:i:1	HI:i:1	AS:i:48	nM:i:1	NM:i:1	MD:Z:4C50	jM:B:c,0	jI:B:i,130,136
AMT_Mettl3_trim_nodup_bc03_mmU3Aligned.out.sam:NS500615:133:HH7MHBGXX:2:11107:16239:8379	0	mmU3	110	255	27M1N22M1S	*	0	0	GTGAAGCCGGCTCTAGGTGCTGCTTACTGCAGCTGCCTTCTGCCATTGAC	EEEEEEEEEEEEEEEEEEEEEEEEEEEEEEEEEEEEEEEEEEEEEEEEEE	NH:i:1	HI:i:1	AS:i:42	nM:i:3	NM:i:3	MD:Z:25G0A11C10	jM:B:c,2	jI:B:i,137,137
AMT_Mettl3_trim_nodup_bc03_mmU3Aligned.out.sam:NS500615:133:HH7MHBGXX:2:12108:24788:4799	0	mmU3	141	255	9S36M1N17M	*	0	0	TCACCGCCGAGCTGCCTCCTGCCATTGATGATTGTTCTTCCCTCCTTGGGAGGGTGAGAGGG	EEEEAEEEEEEEEEEEEEEEAEEEAEEEEEAEEEEEA<AAAA<AEEEEEEAEEEEEEEEEEE	NH:i:1	HI:i:1	AS:i:46	nM:i:1	NM:i:1	MD:Z:23C29	jM:B:c,0	jI:B:i,177,177
AMT_Mettl3_trim_nodup_bc03_mmU3Aligned.out.sam:NS500615:133:HH7MHBGXX:1:13108:24728:2185	0	mmU3	138	255	4S17M6N16M1N22M	*	0	0	TTGATGCAGCTGCCTTCTGCCGATCGTTCTTCCCTCCTTGGGAGGGTGAGAGGGAGGGA	EEEEEEEEEEEEEEEEEEEEEEEEEEEEEEEE<EEEEEEEEEEEEEEEEEEEEEEEEEE	NH:i:1	HI:i:1	AS:i:44	nM:i:1	NM:i:1	MD:Z:11C43	jM:B:c,0,0	jI:B:i,155,160,177,177
AMT_Mettl3_trim_nodup_bc03_mmU3Aligned.out.sam:NS500615:133:HH7MHBGXX:1:22210:12344:5039	0	mmU3	158	255	11S19M1N29M4S	*	0	0	ACTCTAGTCTGGATGATCGTTCTTCCCTCCTTGGGAGGGTGAGAGGGAGGGAACGCAGTGAGT	/EEEEEEEEEEEEEEEEEEEEEEEEEEEEEEE/AEEEEEEEEEEEEEEEEEEEEEEEEEEAEE	NH:i:1	HI:i:1	AS:i:43	nM:i:0	NM:i:0	MD:Z:48	jM:B:c,0	jI:B:i,177,177
AMT_Mettl3_trim_nodup_bc03_mmU3Aligned.out.sam:NS500615:133:HH7MHBGXX:4:11604:22618:8012	0	mmU3	107	255	1S30M1N31M	*	0	0	CAGCGTGAAGCCGGCTCTAGGTGCTGCTTACTGCAGCTGCCTCCTGCCATTGATGATCGTTC	EEEEEEEAEEEEEEEEEEEEEEEEEEEEEEEEEEEEEEEAEEEEEEEEEEEEEEEEEEEEEE	NH:i:1	HI:i:1	AS:i:56	nM:i:2	NM:i:2	MD:Z:28G0A31	jM:B:c,2	jI:B:i,137,137
AMT_Mettl3_trim_nodup_bc03_mmU3Aligned.out.sam:NS500615:133:HH7MHBGXX:4:21505:9577:10439	0	mmU3	107	255	1S22M8N18M	*	0	0	TAGCGTGAAGCCGGCTCTAGGTGCTGCAGCTGCCTCTTGCC	EEEEEEEEEEEEEEEEEEEEEEEEEEEEEEEEEEEEEEEEE	NH:i:1	HI:i:1	AS:i:33	nM:i:1	NM:i:1	MD:Z:35C4	jM:B:c,0	jI:B:i,129,136
AMT_Mettl3_trim_nodup_bc03_mmU3Aligned.out.sam:NS500615:133:HH7MHBGXX:4:22606:3836:18074	0	mmU3	107	255	1S30M1N31M	*	0	0	CAGCGTGAAGCCGGCTCTAGGTGCTGCTTACTGCAGCTGCCTCCTGCCATTGATGATCGTTC	EAEEEEEEEEEEEEEEEEEEEAEEEEEEEEEEEEEEEEEEEE<EAEEEEEAEEEEEEAEEEE	NH:i:1	HI:i:1	AS:i:56	nM:i:2	NM:i:2	MD:Z:28G0A31	jM:B:c,2	jI:B:i,137,137
AMT_Mettl3_trim_nodup_bc03_mmU3Aligned.out.sam:NS500615:133:HH7MHBGXX:1:11105:7011:3365	0	mmU3	101	255	7S36M1N20M	*	0	0	GGCGCCGCTCCTGAGCGTGAAGCCGGCTCTAGGTGCTGCTTACTGCAGCTGCCTCTTGCCATT	EEEEEEEEEEAEEEEEEEEEEEEEEEEEEEEEEEEEEEEEEEEEEEEEEEEEEEEEEEEAEEE	NH:i:1	HI:i:1	AS:i:49	nM:i:3	NM:i:3	MD:Z:34G0A12C7	jM:B:c,2	jI:B:i,137,137
AMT_Mettl3_trim_nodup_bc03_mmU3Aligned.out.sam:NS500615:133:HH7MHBGXX:1:11201:21729:18290	0	mmU3	160	255	14S17M1N28M	*	0	0	TCATAAGCTTGCGTTGATCGTTCTTCCCTCCTTGGGAGGGTGAGAGGGAGGGAACGCAG	EEEEEEEEEA/<AEEEEEEAEE<EEEEE/EA/EEEEEEEEEAEEEEAEEEEEEEE<EEE	NH:i:1	HI:i:1	AS:i:40	nM:i:0	NM:i:0	MD:Z:45	jM:B:c,0	jI:B:i,177,177
AMT_Mettl3_trim_nodup_bc03_mmU3Aligned.out.sam:NS500615:133:HH7MHBGXX:1:11209:1725:2214	0	mmU3	160	255	14S17M1N32M	*	0	0	TCATAAGCTTGCGTTGATCGTTCTTCCCTCCTTGGGAGGGTGAGAGGGAGGGAACGCAGTCTG	AEEEEEEEEEEEEEEEEEEEEEEEEEEEEEEEEEEEEEEEEEEEEEEEEEEEEEEEEEEEEEE	NH:i:1	HI:i:1	AS:i:44	nM:i:0	NM:i:0	MD:Z:49	jM:B:c,0	jI:B:i,177,177
AMT_Mettl3_trim_nodup_bc03_mmU3Aligned.out.sam:NS500615:133:HH7MHBGXX:1:11212:25172:13354	0	mmU3	138	255	2S39M1N21M	*	0	0	ATTGCAGCTGCCTCCTGCCATTGATGATCGTTCTTCCCTCCTTGGGAGGGTGAGAGGGAGGG	EEEAEEEEEEEEEEEEEEAEEEEEEEEEEEEEAEEEE/EE6EEEEEEAEEEEEEE/EEEEEE	NH:i:1	HI:i:1	AS:i:55	nM:i:0	NM:i:0	MD:Z:60	jM:B:c,0	jI:B:i,177,177
AMT_Mettl3_trim_nodup_bc03_mmU3Aligned.out.sam:NS500615:133:HH7MHBGXX:1:11303:12856:13224	0	mmU3	113	255	33M3N20M	*	0	0	AAGCCGGCTCTAGGTGCTGCTTGACTGCAGCTGCCTGCCATTGATGATCGTTC	EAEEEEEEEEEEEEEEEEEEEEEEEEEEEEEEEEEEEEEEEEEAEEEEEEEEE	NH:i:1	HI:i:1	AS:i:48	nM:i:0	NM:i:0	MD:Z:53	jM:B:c,0	jI:B:i,146,148
AMT_Mettl3_trim_nodup_bc03_mmU3Aligned.out.sam:NS500615:133:HH7MHBGXX:1:11212:4865:12658	0	mmU3	156	255	21M1N23M	*	0	0	TTGATGATCGTTCTTCCCTCCTTGGGAGGGTGAGAGGGAGGGAA	EEEEEEEEEEEEEEAEEEEEEEEEEEEEEEEEEEEEEEEEEEEE	NH:i:1	HI:i:1	AS:i:39	nM:i:0	NM:i:0	MD:Z:44	jM:B:c,0	jI:B:i,177,177
AMT_Mettl3_trim_nodup_bc03_mmU3Aligned.out.sam:NS500615:133:HH7MHBGXX:2:11209:17027:18229	0	mmU3	156	255	21M1N23M	*	0	0	TTGATGATCGTTCTTCCCTCCTTGGGAGGGTGAGAGGGAGGGAA	EEEEEEEEEEEEEEEEEEAEEEEEEEEEEEEEAEEEEEEEEEEE	NH:i:1	HI:i:1	AS:i:39	nM:i:0	NM:i:0	MD:Z:44	jM:B:c,0	jI:B:i,177,177
AMT_Mettl3_trim_nodup_bc03_mmU3Aligned.out.sam:NS500615:133:HH7MHBGXX:3:11507:12202:17111	0	mmU3	156	255	21M1N22M	*	0	0	TTGATGATCGTTCTTCCCTCCTTGGGAGGGTGAGAGGGAGGGA	EEEEEEEEEEEEEEEEEEEEEEEEEEEEEEEEEEEEEEEEEEE	NH:i:1	HI:i:1	AS:i:38	nM:i:0	NM:i:0	MD:Z:43	jM:B:c,0	jI:B:i,177,177
AMT_Mettl3_trim_nodup_bc03_mmU3Aligned.out.sam:NS500615:133:HH7MHBGXX:3:13502:20657:12670	0	mmU3	156	255	21M1N23M	*	0	0	TTGATGATCGTTCTTCCCTCCTTGGGAGGGTGAGAGGGAGGGAA	EEEEEEEEEEEEEEEEEAEAEEEEEEEEEE/EEEEEEEEEEEEA	NH:i:1	HI:i:1	AS:i:39	nM:i:0	NM:i:0	MD:Z:44	jM:B:c,0	jI:B:i,177,177
AMT_Mettl3_trim_nodup_bc03_mmU3Aligned.out.sam:NS500615:133:HH7MHBGXX:3:21505:25206:17795	0	mmU3	156	255	21M1N20M	*	0	0	TTGATGATCGTTCTTCCCTCCTTGGGAGGGTGAGAGGGAGG	EEEEEEEEEEEEEAEEEEEEEEAEEEEEEE6EEEEEEEEEE	NH:i:1	HI:i:1	AS:i:36	nM:i:0	NM:i:0	MD:Z:41	jM:B:c,0	jI:B:i,177,177
AMT_Mettl3_trim_nodup_bc03_mmU3Aligned.out.sam:NS500615:133:HH7MHBGXX:4:22610:24093:11035	0	mmU3	109	255	9S24M2N20M	*	0	0	TTGATGATCCGTGAAGCCGGCTCTAGGTGCTGCGACTGCAGCTGCCTTCTGCC	EEEEEEEEEEEEEEEEEEEEEEEEEEEEEEEEEEEEEEEEEAEEEEEEEEEEE	NH:i:1	HI:i:1	AS:i:37	nM:i:1	NM:i:1	MD:Z:38C5	jM:B:c,0	jI:B:i,133,134
AMT_Mettl3_trim_nodup_bc03_mmU3Aligned.out.sam:NS500615:133:HH7MHBGXX:4:23504:2130:11653	0	mmU3	156	255	21M1N20M	*	0	0	TTGATGATCGTTCTTCCCTCCTTGGGAGGGTGAGAGGGAGG	EEEEEEEEEEEEEEEEEEEEEEEEEEEEEEEEEEEEEEAEE	NH:i:1	HI:i:1	AS:i:36	nM:i:0	NM:i:0	MD:Z:41	jM:B:c,0	jI:B:i,177,177
AMT_Mettl3_trim_nodup_bc03_mmU3Aligned.out.sam:NS500615:133:HH7MHBGXX:4:21408:6178:2615	0	mmU3	98	255	39M1N23M	*	0	0	TCCCTCCTGAGCGTGAAGCCGGCTCTAGGTGCTGCTGACTGCAGCTGCCTTCTGCCATTGAT	EEEEEEEEEEEEEEEEEEEEEEEEEEEEEAEEEEEEEEEEEAEEEEEEEEAEEEAEEEAAEE	NH:i:1	HI:i:1	AS:i:53	nM:i:4	NM:i:4	MD:Z:36T0G0A11C11	jM:B:c,2	jI:B:i,137,137
AMT_Mettl3_trim_nodup_bc03_mmU3Aligned.out.sam:NS500615:133:HH7MHBGXX:1:21101:12375:15913	0	mmU3	78	255	20M56N18M	*	0	0	ACGAGGACGAGACGTAGCGTCATTGATGATTGTTCTTC	/EEEEEEEEEEEEEEEEEEEEEEEEEEEEEEEEEEEEE	NH:i:1	HI:i:1	AS:i:30	nM:i:1	NM:i:1	MD:Z:30C7	jM:B:c,0	jI:B:i,98,153
AMT_Mettl3_trim_nodup_bc03_mmU3Aligned.out.sam:NS500615:133:HH7MHBGXX:1:21112:12757:8588	0	mmU3	78	255	30M2N31M	*	0	0	ACGAGGACGAGACGTAGCGTTCCCTCCTGAGTGAAGCCGGCTCTAGGTGCTGCTTGACTGC	EAEEEEEEEAEEEEEEEEEEEEEEEEEEEEEEEEEEEEEEEEEEEEEEAEEEEEEEEEEEE	NH:i:1	HI:i:1	AS:i:56	nM:i:0	NM:i:0	MD:Z:61	jM:B:c,0	jI:B:i,108,109
AMT_Mettl3_trim_nodup_bc03_mmU3Aligned.out.sam:NS500615:133:HH7MHBGXX:1:21201:19955:14301	0	mmU3	78	255	40M76N21M1S	*	0	0	ACGAGGACGAGACGTAGCGTTCCCTCCTGAGCGTGAAGCCGAGGGAATGCAGTCTGAGTGGA	EEEEEEEEEEEEEEEEEEEEEEEEEEEEEEEEEEEEEEEEEEEEEEAEEEEEEEEEEEEEEE	NH:i:1	HI:i:1	AS:i:53	nM:i:1	NM:i:1	MD:Z:47C13	jM:B:c,0	jI:B:i,118,193
AMT_Mettl3_trim_nodup_bc03_mmU3Aligned.out.sam:NS500615:133:HH7MHBGXX:1:21205:23963:2416	0	mmU3	78	255	20M56N18M	*	0	0	ACGAGGACGAGACGTAGCGTCATTGATGATTGTTCTTC	EEEEEEEEEEEEEEEEEEEEEEEEEEEEEEEEEEEEEE	NH:i:1	HI:i:1	AS:i:30	nM:i:1	NM:i:1	MD:Z:30C7	jM:B:c,0	jI:B:i,98,153
AMT_Mettl3_trim_nodup_bc03_mmU3Aligned.out.sam:NS500615:133:HH7MHBGXX:2:11209:4831:20344	0	mmU3	78	255	40M76N21M	*	0	0	ACGAGGACGAGACGTAGCGTTCCCTCCTGAGCGTGAAGCCGAGGGAATGCAGTCTGAGTGG	EEEEEEEEEEEEEEEEEEEEEEEEEEEEEEEEEEAEEEAEEEEEAEEEEEEEEEEEEEAEE	NH:i:1	HI:i:1	AS:i:53	nM:i:1	NM:i:1	MD:Z:47C13	jM:B:c,0	jI:B:i,118,193
AMT_Mettl3_trim_nodup_bc03_mmU3Aligned.out.sam:NS500615:133:HH7MHBGXX:2:11303:7537:19599	0	mmU3	78	255	30M2N31M	*	0	0	ACGAGGACGAGACGTAGCGTTCCCTCCTGAGTGAAGCCGGCTCTAGGTGCTGCTTGACTGC	AEEEEAEEEEAEEAEEEEEEEEEEEEEEEEEE<EEEEE</<EEEEEEAEEEEAE6A/EEEA	NH:i:1	HI:i:1	AS:i:56	nM:i:0	NM:i:0	MD:Z:61	jM:B:c,0	jI:B:i,108,109
AMT_Mettl3_trim_nodup_bc03_mmU3Aligned.out.sam:NS500615:133:HH7MHBGXX:2:22106:5407:19119	0	mmU3	78	255	40M76N21M1S	*	0	0	ACGAGGACGAGACGTAGCGTTCCCTCCTGAGCGTGAAGCCGAGGGAATGCAGTCTGAGTGGA	AEEEEEEEEEEEEEEEEEEEEEEEEEEEEEEEEEEEEEEEEEEEEEEEEEEEEEEEEEEEEE	NH:i:1	HI:i:1	AS:i:53	nM:i:1	NM:i:1	MD:Z:47C13	jM:B:c,0	jI:B:i,118,193
AMT_Mettl3_trim_nodup_bc03_mmU3Aligned.out.sam:NS500615:133:HH7MHBGXX:1:21205:9396:2371	0	mmU3	9	255	26M8N21M16S	*	0	0	ACTTTCAGGGATCATTTCTATACTAGAGAAGTTTCTCTGACTGTGTAAGATCGGAAGAGCGGT	EAEEEEEEEAEE/EEEEEEEEEEEEEEEEEEEEEEEAEEEEEEEEEEEEEEEEEEEEEE<EEE	NH:i:1	HI:i:1	AS:i:40	nM:i:3	NM:i:3	MD:Z:22G1T0C21	jM:B:c,1	jI:B:i,35,42
AMT_Mettl3_trim_nodup_bc03_mmU3Aligned.out.sam:NS500615:133:HH7MHBGXX:1:23204:4012:20240	0	mmU3	77	255	2S19M103N16M7S	*	0	0	ATCACGAGGACGAGACGTAGCAACGCAGTCTGAGTGGACTCGGT	EEEEEEEEEEEEEEEEEEEEEEEEEEEEEEEEEEEEEEEEEEEE	NH:i:1	HI:i:1	AS:i:29	nM:i:0	NM:i:0	MD:Z:35	jM:B:c,0	jI:B:i,96,198
AMT_Mettl3_trim_nodup_bc03_mmU3Aligned.out.sam:NS500615:133:HH7MHBGXX:2:11103:9991:1731	0	mmU3	9	255	26M8N21M16S	*	0	0	ACTTTCAGGGATCATTTCTATACTAGAGAAGTTTCTCTGACTGTGTAAGATCGGAAGAGCGGT	EEEEEEEEEEEEEEEEEEEEEEEEAEEEEEEEEEEEEEEEEEEEEEEEEEEEEEEEEEEEEEE	NH:i:1	HI:i:1	AS:i:40	nM:i:3	NM:i:3	MD:Z:22G1T0C21	jM:B:c,1	jI:B:i,35,42
AMT_Mettl3_trim_nodup_bc03_mmU3Aligned.out.sam:NS500615:133:HH7MHBGXX:2:12210:3855:13994	0	mmU3	75	255	22M73N9M16N20M1S	*	0	0	ACCACGAGGACGAGACGTAGCGTCCCTCCTTAGGGAATGCAGTCTGAGTGGA	EEEEEEEEEEEEEEEEEEEEEEEEEEEEEEEEEEEEEEEEEEEEEEEEEEEE	NH:i:1	HI:i:1	AS:i:39	nM:i:1	NM:i:1	MD:Z:37C13	jM:B:c,0,0	jI:B:i,97,169,179,194
AMT_Mettl3_trim_nodup_bc03_mmU3Aligned.out.sam:NS500615:133:HH7MHBGXX:2:13211:14456:4386	0	mmU3	75	255	22M73N9M16N20M1S	*	0	0	ACCACGAGGACGAGACGTAGCGTCCCTCCTTAGGGAATGCAGTCTGAGTGGA	EEEEEEEEEEEEEEEEEEEEEEEEEEEEEEEEEEEEEEEEEEEEEEEEEEEE	NH:i:1	HI:i:1	AS:i:39	nM:i:1	NM:i:1	MD:Z:37C13	jM:B:c,0,0	jI:B:i,97,169,179,194
AMT_Mettl3_trim_nodup_bc03_mmU3Aligned.out.sam:NS500615:133:HH7MHBGXX:2:13311:14050:13077	0	mmU3	75	255	22M73N9M16N20M1S	*	0	0	ACCACGAGGACGAGACGTAGCGTCCCTCCTTAGGGAATGCAGTCTGAGTGGA	EEEEEEEEEEEEEEEEEEEEEEEEEEEEEEEEEEEEEEEEEEEEEEEEEEEE	NH:i:1	HI:i:1	AS:i:39	nM:i:1	NM:i:1	MD:Z:37C13	jM:B:c,0,0	jI:B:i,97,169,179,194
AMT_Mettl3_trim_nodup_bc03_mmU3Aligned.out.sam:NS500615:133:HH7MHBGXX:4:11406:16489:8253	0	mmU3	102	255	18M2N7M8N18M	*	0	0	TCCTGAGCGTGAAGCCGGCTAGGTGCTGCAGCTGCCTCCTGCC	EEEEEEEEEEEEEEEEEEEEEEEEEEEEEEEEEEEEEEEEEEE	NH:i:1	HI:i:1	AS:i:34	nM:i:0	NM:i:0	MD:Z:43	jM:B:c,0,0	jI:B:i,120,121,129,136
AMT_Mettl3_trim_nodup_bc03_mmU3Aligned.out.sam:NS500615:133:HH7MHBGXX:4:11603:9877:11522	0	mmU3	102	255	35M1N28M	*	0	0	TCCTGAGCGTGAAGCCGGCTCTAGGTGCTGCTTACTGCAGCTGCCTCCTGCCATTGATGATCG	EEEEEEEEEEEE/EEEEAEEEEEEEEEEEEEEEEEEEAEE/EEEEEEEE<EAEEAEEA<EAEA	NH:i:1	HI:i:1	AS:i:57	nM:i:2	NM:i:2	MD:Z:33G0A28	jM:B:c,2	jI:B:i,137,137
AMT_Mettl3_trim_nodup_bc03_mmU3Aligned.out.sam:NS500615:133:HH7MHBGXX:4:11603:21033:12570	0	mmU3	102	255	35M1N28M	*	0	0	TCCTGAGCGTGAAGCCGGCTCTAGGTGCTGCTTACTGCAGCTGCCTCCTGCCATTGATGATCG	EEEEAEEAE/EAEEEEAEEEEEE6EEEEEEEEEEEEEAAEEEEE<EEEEAAEEEAEEEAEEAE	NH:i:1	HI:i:1	AS:i:57	nM:i:2	NM:i:2	MD:Z:33G0A28	jM:B:c,2	jI:B:i,137,137
AMT_Mettl3_trim_nodup_bc03_mmU3Aligned.out.sam:NS500615:133:HH7MHBGXX:4:13611:8990:2188	0	mmU3	105	255	3S29M2N31M	*	0	0	TTTTGAGCGTGAAGCCGGCTCTAGGTGCTGCTACTGCAGCTGCCTTCTGCCATTGATGATCGT	EEEEEEEEEEEEEEEEEEEEEAEEEEEEEEEEEEEEEEEEEEEEEEEEEAAAEEEEE<AEAEA	NH:i:1	HI:i:1	AS:i:53	nM:i:1	NM:i:1	MD:Z:42C17	jM:B:c,0	jI:B:i,134,135
AMT_Mettl3_trim_nodup_bc03_mmU3Aligned.out.sam:NS500615:133:HH7MHBGXX:4:22401:5133:14204	0	mmU3	102	255	35M1N28M	*	0	0	TCCTGAGCGTGAAGCCGGCTCTAGGTGCTGCTTGCTGCAGCTGCCTCCTGCCATTGATGATCG	EEEEEEEEEEEEEEEEEEEEEEEEEAEEEEEEEEEEEEEEEEEEEEEEEEEEEEAEAEEEEEE	NH:i:1	HI:i:1	AS:i:59	nM:i:1	NM:i:1	MD:Z:34A28	jM:B:c,2	jI:B:i,137,137
AMT_Mettl3_trim_nodup_bc03_mmU3Aligned.out.sam:NS500615:133:HH7MHBGXX:2:11201:2061:11103	0	mmU3	109	255	25M2N22M16S	*	0	0	CGTGAAGCCGGCTCTAGGTGCTGCTACTGCAGCTGCCTCCTGCCATTCAGATCGGAAGAGCGG	EEEEEEEEEEEEEEEEEEEEEEEEEEEEEEEEEEEEEEEEEEEEEEEEEEEEEEEEEEEEEEE	NH:i:1	HI:i:1	AS:i:42	nM:i:0	NM:i:0	MD:Z:47	jM:B:c,0	jI:B:i,134,135
AMT_Mettl3_trim_nodup_bc03_mmU3Aligned.out.sam:NS500615:133:HH7MHBGXX:2:11205:8343:16412	0	mmU3	110	255	1S24M10N21M	*	0	0	TGTGAAGCCGGCTCTAGGTGCTGCTTGCCTCCTGCCATTGATGATC	EEEEEEEEEEEEEEEEEEEEEEEEEEEAEEEEEEEEEEEEEEEEEE	NH:i:1	HI:i:1	AS:i:40	nM:i:0	NM:i:0	MD:Z:45	jM:B:c,0	jI:B:i,134,143
AMT_Mettl3_trim_nodup_bc03_mmU3Aligned.out.sam:NS500615:133:HH7MHBGXX:2:11212:2043:1771	0	mmU3	139	255	38M1N22M	*	0	0	GCAGCTGCCTCCTGCCATTGATGATCGTTCTTCCCTCCTTGGGAGGGTGAGAGGGAGGGA	EEEEEEEEEEEEEEEEEEEAEEEEEEAEAAEEEEEEEEEEEEEEEEAAEEEEEAEEEEEE	NH:i:1	HI:i:1	AS:i:55	nM:i:0	NM:i:0	MD:Z:60	jM:B:c,0	jI:B:i,177,177
AMT_Mettl3_trim_nodup_bc03_mmU3Aligned.out.sam:NS500615:133:HH7MHBGXX:2:12304:10588:2643	0	mmU3	110	255	1S24M10N21M	*	0	0	TGTGAAGCCGGCTCTAGGTGCTGCTTGCCTCCTGCCATTGATGATC	EEEEEEEEEEEEEEEEEEEEEEEEEEEEEEEEEEEEEEEEEEEEEE	NH:i:1	HI:i:1	AS:i:40	nM:i:0	NM:i:0	MD:Z:45	jM:B:c,0	jI:B:i,134,143
AMT_Mettl3_trim_nodup_bc03_mmU3Aligned.out.sam:NS500615:133:HH7MHBGXX:2:12306:22052:8320	0	mmU3	139	255	38M1N22M	*	0	0	GCAGCTGCCTCCTGCCATTGATGATCGTTCTTCCCTCCTTGGGAGGGTGAGAGGGAGGGA	EEEEEEEEEEEEEEEEEEEEEEEEEEEEEE<EEEEEEEEEEEEEEEEEEEEEEEEEEEEE	NH:i:1	HI:i:1	AS:i:55	nM:i:0	NM:i:0	MD:Z:60	jM:B:c,0	jI:B:i,177,177
AMT_Mettl3_trim_nodup_bc03_mmU3Aligned.out.sam:NS500615:133:HH7MHBGXX:2:13102:8635:13884	0	mmU3	149	255	3S28M1N22M	*	0	0	TAGCCTGCCATTGATGATCGTTCTTCCCTCCTTGGGAGGGTGAGAGGGAGGGA	EEEEEEEEEEEEEEEEEEEEEEEEEEEEEEEEEEEEEEEEEEEEEEEEEEEEE	NH:i:1	HI:i:1	AS:i:45	nM:i:0	NM:i:0	MD:Z:50	jM:B:c,0	jI:B:i,177,177
AMT_Mettl3_trim_nodup_bc03_mmU3Aligned.out.sam:NS500615:133:HH7MHBGXX:2:13304:2576:6854	0	mmU3	110	255	1S15M26N47M	*	0	0	TGTGAAGCCGGCTCTATGCCATTGATGATCGTTCTTCCCTCCTTTGGGAGGGTGAGAGGGAGG	EEEAE6EEEEE/EEEEEEEAEAEEEEAEA/EEEAEEAAEEE<EEEEEAEEAEEEAAEEEEEEE	NH:i:1	HI:i:1	AS:i:56	nM:i:0	NM:i:0	MD:Z:62	jM:B:c,0	jI:B:i,125,150
AMT_Mettl3_trim_nodup_bc03_mmU3Aligned.out.sam:NS500615:133:HH7MHBGXX:2:21206:21151:4643	0	mmU3	139	255	38M1N22M	*	0	0	GCAGCTGCCTCCTGCCATTGATGATCGTTCTTCCCTCCTTGGGAGGGTGAGAGGGAGGGA	EEEEEEEEEEEEEEEEEEEEEEEEEEEEEAAE<EEEEEEEEEEEEEEEEEEEEEEEEEEE	NH:i:1	HI:i:1	AS:i:55	nM:i:0	NM:i:0	MD:Z:60	jM:B:c,0	jI:B:i,177,177
AMT_Mettl3_trim_nodup_bc03_mmU3Aligned.out.sam:NS500615:133:HH7MHBGXX:2:23102:19837:5149	0	mmU3	104	255	33M1N26M	*	0	0	CTGAGTGTGAAGCCGGCTCTAGGTGCTGCTTGCTGCAGCTGCCTTCTGCCATTGATGAT	EEEEEEEEEEEEEEEEEEEEEEEEEEEEEEEEEEEEEEEEEEEEEEEEEEEEEEEEEEE	NH:i:1	HI:i:1	AS:i:52	nM:i:3	NM:i:3	MD:Z:5C26A11C14	jM:B:c,2	jI:B:i,137,137
AMT_Mettl3_trim_nodup_bc03_mmU3Aligned.out.sam:NS500615:133:HH7MHBGXX:2:23203:25330:14160	0	mmU3	104	255	32M15N16M15S	*	0	0	CTGAGCGTGAAGCCGGCTCTAGGTGCTGCTTGTGCCATTGATGATCGTAGATCGGAAGAGCGG	EEEEEEEEEEEEEEEEEEEEEEEEEEEE<EEEEEEEEEEEEEAEEEEEAEEEEEEEEEEEEEE	NH:i:1	HI:i:1	AS:i:43	nM:i:0	NM:i:0	MD:Z:48	jM:B:c,0	jI:B:i,136,150
AMT_Mettl3_trim_nodup_bc03_mmU3Aligned.out.sam:NS500615:133:HH7MHBGXX:2:23307:6871:5678	0	mmU3	104	255	33M1N26M	*	0	0	CTGAGTGTGAAGCCGGCTCTAGGTGCTGCTTGCTGCAGCTGCCTTCTGCCATTGATGAT	EEEEEEEEEEEEEEEEEEEEEEEEEEEEEEEEEEEEEEEEEEAEEEEEEEEEEEEEEEE	NH:i:1	HI:i:1	AS:i:52	nM:i:3	NM:i:3	MD:Z:5C26A11C14	jM:B:c,2	jI:B:i,137,137
AMT_Mettl3_trim_nodup_bc03_mmU3Aligned.out.sam:NS500615:133:HH7MHBGXX:3:11505:7773:11558	0	mmU3	102	255	35M1N28M	*	0	0	TCCTGAGTGTGAAGCCGGCTCTAGGTGCTGCTTGCTGCAGCTGCCTCCTGCCATTGATGATCG	EEEEEEEEEEEEEEEEEEEEEEEEEEEEEEEEEEEEEEEEEEEEEEEEEEEEEEEEEEEEEEE	NH:i:1	HI:i:1	AS:i:57	nM:i:2	NM:i:2	MD:Z:7C26A28	jM:B:c,2	jI:B:i,137,137
AMT_Mettl3_trim_nodup_bc03_mmU3Aligned.out.sam:NS500615:133:HH7MHBGXX:3:12403:6128:7994	0	mmU3	105	255	1S28M4N28M	*	0	0	TTGAGCGTGAAGCCGGCTCTAGGTGCTGCCTGCAGCTGCCTCCTGCCATTGATGATC	EEEEEEEEEEEEAEEEEEEEEEEEEEEEEEEEEEEEEEEEEEEEEEEEEEAEEEEEE	NH:i:1	HI:i:1	AS:i:51	nM:i:0	NM:i:0	MD:Z:56	jM:B:c,0	jI:B:i,133,136
AMT_Mettl3_trim_nodup_bc03_mmU3Aligned.out.sam:NS500615:133:HH7MHBGXX:3:12404:8183:4647	0	mmU3	102	255	33M2N17M	*	0	0	TCCTGAGTGTGAAGCCGGCTCTAGGTGCTGCTTCTGCAGCTGCCTTCTGC	EEEEAEEEEEEEEEEEAAEEEEEEEEEEEEEEEEEEEEEAEEEEEEEEEE	NH:i:1	HI:i:1	AS:i:41	nM:i:2	NM:i:2	MD:Z:7C37C4	jM:B:c,0	jI:B:i,135,136
AMT_Mettl3_trim_nodup_bc03_mmU3Aligned.out.sam:NS500615:133:HH7MHBGXX:3:12410:12649:8365	0	mmU3	109	255	5S28M1N16M	*	0	0	TGGGCCGTGAAGCCGGCTCTAGGTGCTGCTTACTGCAGCTGCCTTCTGC	EEEEEEEEEEEEEEEEEEEEEEEEEEEEEEEEEEEEEEEEEEEEEEEEE	NH:i:1	HI:i:1	AS:i:37	nM:i:3	NM:i:3	MD:Z:26G0A11C4	jM:B:c,2	jI:B:i,137,137
AMT_Mettl3_trim_nodup_bc03_mmU3Aligned.out.sam:NS500615:133:HH7MHBGXX:3:12609:25541:6391	0	mmU3	109	255	5S28M1N16M	*	0	0	TGGGCCGTGAAGCCGGCTCTAGGTGCTGCTTACTGCAGCTGCCTTCTGC	EEEEEEEEEEEEEEEEEEEEEEEEEEEEEEEEEEEEEEAEEEEEEEEEE	NH:i:1	HI:i:1	AS:i:37	nM:i:3	NM:i:3	MD:Z:26G0A11C4	jM:B:c,2	jI:B:i,137,137
AMT_Mettl3_trim_nodup_bc03_mmU3Aligned.out.sam:NS500615:133:HH7MHBGXX:3:13409:24311:9706	0	mmU3	104	255	32M15N16M15S	*	0	0	CTGAGCGTGAAGCCGGCTCTAGGTGCTGCTTGTGCCATTGATGATCGTAGATCGGAAGAGCGG	EEEEEEEEEE6EEEEEEEEEEEEEEEEEEEEEEE<AEEEEEEEEEEEEAEEA<A<EAEEEEEE	NH:i:1	HI:i:1	AS:i:43	nM:i:0	NM:i:0	MD:Z:48	jM:B:c,0	jI:B:i,136,150
AMT_Mettl3_trim_nodup_bc03_mmU3Aligned.out.sam:NS500615:133:HH7MHBGXX:3:13411:21878:10965	0	mmU3	104	255	33M1N26M	*	0	0	CTGAGTGTGAAGCCGGCTCTAGGTGCTGCTTGCTGCAGCTGCCTTCTGCCATTGATGAT	EEEEEEEEEEEEEEEEEEEEEEEEEEEEEEEEEEEEEEEEEEEEEEEEEE6EAAAEAEE	NH:i:1	HI:i:1	AS:i:52	nM:i:3	NM:i:3	MD:Z:5C26A11C14	jM:B:c,2	jI:B:i,137,137
AMT_Mettl3_trim_nodup_bc03_mmU3Aligned.out.sam:NS500615:133:HH7MHBGXX:3:13411:7511:17694	0	mmU3	104	255	31M2N31M	*	0	0	CTGAGCGTGAAGCCGGCTCTAGGTGCTGCTTCTGCAGCTGCCTTCTGCCATTGATGATCGTT	EEEEEEEEEEEEEEEEEEEEEEEEEEEEEEEEEEEEEEEEEEEEEEEEEEEEEEEEEEEEEE	NH:i:1	HI:i:1	AS:i:54	nM:i:1	NM:i:1	MD:Z:43C18	jM:B:c,0	jI:B:i,135,136
AMT_Mettl3_trim_nodup_bc03_mmU3Aligned.out.sam:NS500615:133:HH7MHBGXX:3:13501:10038:12039	0	mmU3	105	255	1S22M11N31M1S	*	0	0	TTGAGCGTGAAGCCGGCTCTAGGTGCAGCTGCCTCCTGCCATTGATGATCGTTCC	EEEEEEEEEEEEEEEEEEEEEEEEEEEEEEEEEEEEEEAEEEEEEEEEEEEEEEE	NH:i:1	HI:i:1	AS:i:47	nM:i:0	NM:i:0	MD:Z:53	jM:B:c,0	jI:B:i,127,137
AMT_Mettl3_trim_nodup_bc03_mmU3Aligned.out.sam:NS500615:133:HH7MHBGXX:3:13506:13080:17291	0	mmU3	104	255	32M15N16M15S	*	0	0	CTGAGCGTGAAGCCGGCTCTAGGTGCTGCTTGTGCCATTGATGATCGTAGATCGGAAGAGCGG	<EEEEEEEEEEEEEEEEEEEEEEEEEEEEEEEEEEEEEEEEEEEEEEEEEEEEEEEEEEEEEA	NH:i:1	HI:i:1	AS:i:43	nM:i:0	NM:i:0	MD:Z:48	jM:B:c,0	jI:B:i,136,150
AMT_Mettl3_trim_nodup_bc03_mmU3Aligned.out.sam:NS500615:133:HH7MHBGXX:1:21212:12179:1454	0	mmU3	154	255	11S23M1N23M	*	0	0	ACGAGCGTACGCATTGATGATCGTTCTTCCCTCCTTGGGAGGGTGAGAGGGAGGGAA	EEEEEEEEEEEEEEEEEEEEEEEEEEEEEAEEA6EEEEEEEEEEEEEEEEEAEEEEE	NH:i:1	HI:i:1	AS:i:41	nM:i:0	NM:i:0	MD:Z:46	jM:B:c,0	jI:B:i,177,177
AMT_Mettl3_trim_nodup_bc03_mmU3Aligned.out.sam:NS500615:133:HH7MHBGXX:2:11310:11171:1665	0	mmU3	154	255	11S23M1N23M	*	0	0	ACGAGCGTACGCATTGATGATCGTTCTTCCCTCCTTGGGAGGGTGAGAGGGAGGGAA	EEEEEEEEEEEEEEEEEEEEEEEEEEEEEEEEAEEEEEEEEEEEEEEEEEEEEEEEE	NH:i:1	HI:i:1	AS:i:41	nM:i:0	NM:i:0	MD:Z:46	jM:B:c,0	jI:B:i,177,177
AMT_Mettl3_trim_nodup_bc03_mmU3Aligned.out.sam:NS500615:133:HH7MHBGXX:2:13206:16724:6516	0	mmU3	87	255	2S23M1N22M16S	*	0	0	GAAGACGTAGCGTTCCCTCCTGAGCTGAAGCCGGCTCTAGGTGCTGCAGATCGGAAGAGCGGT	EEEEEEEEEEEEEEEEEEEEEEEEEEEEEEEEEEEEEEEEEEEEEEEEEEEEEEEEEEEEEEE	NH:i:1	HI:i:1	AS:i:40	nM:i:0	NM:i:0	MD:Z:45	jM:B:c,0	jI:B:i,110,110
AMT_Mettl3_trim_nodup_bc03_mmU3Aligned.out.sam:NS500615:133:HH7MHBGXX:4:22604:18312:4693	0	mmU3	13	255	15M15N21M	*	0	0	TCAGGGATTATTTCTAGAAGTTTCTCTGACTGTGTA	EEEEEEEEEEEEEEEEEEEEEEEEEEEEEEEEEEEE	NH:i:1	HI:i:1	AS:i:29	nM:i:1	NM:i:1	MD:Z:8C27	jM:B:c,0	jI:B:i,28,42
AMT_Mettl3_trim_nodup_bc03_mmU3Aligned.out.sam:NS500615:133:HH7MHBGXX:1:11101:10231:13397	0	mmU3	21	255	16M2N34M	*	0	0	CATTTCTATAGTTCGTCTAGAGAAGTTTCTCTGACTGTGTAGAGCACCCG	EEEEEEEEEEEEEEEEEEEEEEEEEEEEEEEEEEEEEEEEEEEEEEEEEE	NH:i:1	HI:i:1	AS:i:45	nM:i:0	NM:i:0	MD:Z:50	jM:B:c,0	jI:B:i,37,38
AMT_Mettl3_trim_nodup_bc03_mmU3Aligned.out.sam:NS500615:133:HH7MHBGXX:2:13212:16826:11083	0	mmU3	157	255	8S20M1N22M	*	0	0	ACGAGATATGATGATCGTTCTTCCCTCCTTGGGAGGGTGAGAGGGAGGGA	EEEEEEEEEEEEEEEEEAAEEAEEAEEEEEEEEEEEEEEEEEEEEEEEEE	NH:i:1	HI:i:1	AS:i:37	nM:i:0	NM:i:0	MD:Z:42	jM:B:c,0	jI:B:i,177,177
AMT_Mettl3_trim_nodup_bc03_mmU3Aligned.out.sam:NS500615:133:HH7MHBGXX:2:22210:6941:4240	0	mmU3	21	255	16M2N34M	*	0	0	CATTTCTATAGTTCGTCTAGAGAAGTTTCTCTGACTGTGTAGAGCACCCG	EEEEEEEEEEEEEEEEEEEEEEEEEEEEEEEEEEEEEEEEEEEEEAEEEE	NH:i:1	HI:i:1	AS:i:45	nM:i:0	NM:i:0	MD:Z:50	jM:B:c,0	jI:B:i,37,38
AMT_Mettl3_trim_nodup_bc03_mmU3Aligned.out.sam:NS500615:133:HH7MHBGXX:2:23306:5619:12160	0	mmU3	157	255	8S20M1N22M	*	0	0	ACGAGATATGATGATCGTTCTTCCCTCCTTGGGAGGGTGAGAGGGAGGGA	EAEEEEEEEEEEEEEEEAEAEEEE<EEEEEEEEAEEAEEEEEEEEEEEAE	NH:i:1	HI:i:1	AS:i:37	nM:i:0	NM:i:0	MD:Z:42	jM:B:c,0	jI:B:i,177,177
AMT_Mettl3_trim_nodup_bc03_mmU3Aligned.out.sam:NS500615:133:HH7MHBGXX:2:23310:7128:16150	0	mmU3	157	255	8S20M1N22M	*	0	0	ACGAGATATGATGATCGTTCTTCCCTCCTTGGGAGGGTGAGAGGGAGGGA	AEEEEEEEEEEEEEEEEEEEEEEEEEEEEEEEEEEEEEEEEEEEEEEEEE	NH:i:1	HI:i:1	AS:i:37	nM:i:0	NM:i:0	MD:Z:42	jM:B:c,0	jI:B:i,177,177
AMT_Mettl3_trim_nodup_bc03_mmU3Aligned.out.sam:NS500615:133:HH7MHBGXX:3:11509:11582:1386	0	mmU3	157	255	8S20M1N22M	*	0	0	ACGAGATATGATGATCGTTCTTCCCTCCTTGGGAGGGTGAGAGGGAGGGA	EAEAAEE/EEEEEEEEEEEEEEEEEEAEEEEEEAEEEEEEAEAEAEEAEE	NH:i:1	HI:i:1	AS:i:37	nM:i:0	NM:i:0	MD:Z:42	jM:B:c,0	jI:B:i,177,177
AMT_Mettl3_trim_nodup_bc03_mmU3Aligned.out.sam:NS500615:133:HH7MHBGXX:3:12604:22875:8379	0	mmU3	21	255	16M2N21M	*	0	0	CATTTCTATAGTTCGTCTAGAGAAGTTTCTCTGACTG	EEEEEEEE/EEEEE/EEEE6EEAEEE/EEEAEEEAEE	NH:i:1	HI:i:1	AS:i:32	nM:i:0	NM:i:0	MD:Z:37	jM:B:c,0	jI:B:i,37,38
AMT_Mettl3_trim_nodup_bc03_mmU3Aligned.out.sam:NS500615:133:HH7MHBGXX:3:22609:17508:14858	0	mmU3	157	255	8S20M1N22M	*	0	0	ACGAGATATGATGATCGTTCTTCCCTCCTTGGGAGGGTGAGAGGGAGGGA	EEEEEEEEEEEEEEEEE<EEAEAEEEEEEEEEAEEEEEEEEEEEEEEEEE	NH:i:1	HI:i:1	AS:i:37	nM:i:0	NM:i:0	MD:Z:42	jM:B:c,0	jI:B:i,177,177
AMT_Mettl3_trim_nodup_bc03_mmU3Aligned.out.sam:NS500615:133:HH7MHBGXX:1:13207:8698:1215	0	mmU3	96	255	2S41M1N17M	*	0	0	TTGTTCCCTCCTGAGCGTGAAGCCGGCTCTAGGTGCTGCTTGCTGCAGCTGCCTCCTGCC	EEEEEEEEEEEEEEEEEEEEEEEEEEEEEEEEEEEEEEAEEEEEEEEEEEEEEEEEEEEE	NH:i:1	HI:i:1	AS:i:55	nM:i:1	NM:i:1	MD:Z:40A17	jM:B:c,2	jI:B:i,137,137
AMT_Mettl3_trim_nodup_bc03_mmU3Aligned.out.sam:NS500615:133:HH7MHBGXX:1:21110:13824:1847	0	mmU3	81	255	15S21M1N27M	*	0	0	TACAGCCCTCCGGCCAGGACGAGACGTAGCGTTCCCCCTGAGCGTGAAGCCGGCTCTAGGTGC	EEEEEEEEEEEEEEEEEEEEEEEEEEEEEEEEEEEEEEEEEEEEAEEEEEEEEEEEEEEEEEE	NH:i:1	HI:i:1	AS:i:43	nM:i:0	NM:i:0	MD:Z:48	jM:B:c,0	jI:B:i,102,102
AMT_Mettl3_trim_nodup_bc03_mmU3Aligned.out.sam:NS500615:133:HH7MHBGXX:1:22202:2163:4597	0	mmU3	83	255	17S19M1N27M	*	0	0	TACAGCCCTCCGGCCATGACGAGACGTAGCGTTCCCCCTGAGCGTGAAGCCGGCTCTAGGTGC	EEEEEEEEEEEEEEEEEEEEEEEEEEEEEEEEEEEEEEEEEEEEEEEEEAEEEEEEEEEEEEE	NH:i:1	HI:i:1	AS:i:41	nM:i:0	NM:i:0	MD:Z:46	jM:B:c,0	jI:B:i,102,102
AMT_Mettl3_trim_nodup_bc03_mmU3Aligned.out.sam:NS500615:133:HH7MHBGXX:1:22303:17413:4309	0	mmU3	81	255	15S21M1N27M	*	0	0	TACAGCCCTCCGGCCAGGACGAGACGTAGCGTTCCCCCTGAGCGTGAAGCCGGCTCTAGGTGC	EEEAEEEEEEEEEEEEEEEEEEEEEEEEEEEEEEEEEEEEEEEE6EEEEE<EEEEEEAEEEEE	NH:i:1	HI:i:1	AS:i:43	nM:i:0	NM:i:0	MD:Z:48	jM:B:c,0	jI:B:i,102,102
AMT_Mettl3_trim_nodup_bc03_mmU3Aligned.out.sam:NS500615:133:HH7MHBGXX:2:11203:10864:2289	0	mmU3	143	255	34M1N20M	*	0	0	CTGCCTCCTGCCATTGATGATCGTTCTTTCCTCCTTGGGAGGGTGAGAGGGAGG	EEEEEEEEEEEEEEEEEEEEEEEEEEEEEEEEEEEEEEEEEEEEEEEEEEEEEE	NH:i:1	HI:i:1	AS:i:47	nM:i:1	NM:i:1	MD:Z:28C25	jM:B:c,0	jI:B:i,177,177
AMT_Mettl3_trim_nodup_bc03_mmU3Aligned.out.sam:NS500615:133:HH7MHBGXX:2:11204:15130:16990	0	mmU3	81	255	15S21M1N27M	*	0	0	TACAGCCCTCCGGCCAGGACGAGACGTAGCGTTCCCCCTGAGCGTGAAGCCGGCTCTAGGTGC	EEEEEEE/EEEEEEEEEEEEEEEEEEEEEEEEEEEEEEEEEEEEEEEEEEEEEEEEEEEEEEA	NH:i:1	HI:i:1	AS:i:43	nM:i:0	NM:i:0	MD:Z:48	jM:B:c,0	jI:B:i,102,102
AMT_Mettl3_trim_nodup_bc03_mmU3Aligned.out.sam:NS500615:133:HH7MHBGXX:2:12107:8461:12175	0	mmU3	83	255	17S19M1N27M	*	0	0	TACAGCCCTCCGGCCATGACGAGACGTAGCGTTCCCCCTGAGCGTGAAGCCGGCTCTAGGTGC	EEEEEEEEEEEEEEEEEEEEEEEEEEEEEEEEEEEEEEEAEAEEAEEEEEEEEEEEEEEEEEA	NH:i:1	HI:i:1	AS:i:41	nM:i:0	NM:i:0	MD:Z:46	jM:B:c,0	jI:B:i,102,102
AMT_Mettl3_trim_nodup_bc03_mmU3Aligned.out.sam:NS500615:133:HH7MHBGXX:2:12206:21349:16405	0	mmU3	147	255	4S30M1N17M	*	0	0	TTCACTCCTGCCATTGATGATCGTTCTTCCCTCCTTGGGAGGGTGAGAGGG	EEEEEEEEEEEEEEEEEEEEEEEEEEEEEEEEEEEEEEEEEEEEEEEEEEE	NH:i:1	HI:i:1	AS:i:42	nM:i:0	NM:i:0	MD:Z:47	jM:B:c,0	jI:B:i,177,177
AMT_Mettl3_trim_nodup_bc03_mmU3Aligned.out.sam:NS500615:133:HH7MHBGXX:3:11404:7578:8488	0	mmU3	105	255	4S32M1N17M	*	0	0	CCGGTGAGCGTGAAGCCGGCTCTAGGTGCTGCTTGCTGCAGCTGCCTTCTGCC	EEEEEEEEEEEEEEEEEEEEEEEEEEEEEEEEEEEEEEEEEEEEEEEEEEEEE	NH:i:1	HI:i:1	AS:i:44	nM:i:2	NM:i:2	MD:Z:31A11C5	jM:B:c,2	jI:B:i,137,137
AMT_Mettl3_trim_nodup_bc03_mmU3Aligned.out.sam:NS500615:133:HH7MHBGXX:3:23508:25544:20044	0	mmU3	110	255	24M2N20M	*	0	0	GTGAAGCCGGCTCTAGGTGCTGCTACTGCAGCTGCCTTCTGCCA	EEEEEEEEEEEEEEEEEEEEEEEEEEEEEEEEEEEEEEEEEEEE	NH:i:1	HI:i:1	AS:i:37	nM:i:1	NM:i:1	MD:Z:37C6	jM:B:c,0	jI:B:i,134,135
AMT_Mettl3_trim_nodup_bc03_mmU3Aligned.out.sam:NS500615:133:HH7MHBGXX:1:22101:3270:1759	0	mmU3	8	255	23M1N15M1S	*	0	0	TACTTTCAGGGATCATTTCTATAGGTGTTCCTGGAGAAC	EEEEEEEEEAEEEAEAEEEEEEAAEEEEEEEAEEEEEEE	NH:i:1	HI:i:1	AS:i:27	nM:i:5	NM:i:5	MD:Z:23T0T0C3A2A5	jM:B:c,1	jI:B:i,31,31
AMT_Mettl3_trim_nodup_bc03_mmU3Aligned.out.sam:NS500615:133:HH7MHBGXX:1:22302:23097:11001	0	mmU3	8	255	23M1N15M1S	*	0	0	TACTTTCAGGGATCATTTCTATAGGTGTTCCTGGAGAAC	EEEEEEEEEEEEEEEEEEEEEEEEEEEEEEEEEEEEEEE	NH:i:1	HI:i:1	AS:i:27	nM:i:5	NM:i:5	MD:Z:23T0T0C3A2A5	jM:B:c,1	jI:B:i,31,31
AMT_Mettl3_trim_nodup_bc03_mmU3Aligned.out.sam:NS500615:133:HH7MHBGXX:1:22105:4467:11717	0	mmU3	121	255	25M3N28M	*	0	0	TCTAGGTGCTGCTTGACTGCAGCTGCCTGCCATTGATGATCGTTCTTCCCTCC	/EEEEEEEEEEEEEEEEEEEEEEEEEEEEEEEEEEEEEEEEEEEEEEEEEEEE	NH:i:1	HI:i:1	AS:i:48	nM:i:0	NM:i:0	MD:Z:53	jM:B:c,0	jI:B:i,146,148
AMT_Mettl3_trim_nodup_bc03_mmU3Aligned.out.sam:NS500615:133:HH7MHBGXX:1:23210:5062:8905	0	mmU3	138	255	39M1N24M	*	0	0	TGCAGCTGCCTCCTGCCATTGATGATCGTTCTTCCCTCCTTGGGAGGGTGAGAGGGAGGGAAC	EEEEEEEEEEEEEEEEEEEEEEEEEEEEEEEEEEEEEEEEEEEEEEEEEEEEEEEEEEEEEEE	NH:i:1	HI:i:1	AS:i:57	nM:i:0	NM:i:0	MD:Z:63	jM:B:c,0	jI:B:i,177,177
AMT_Mettl3_trim_nodup_bc03_mmU3Aligned.out.sam:NS500615:133:HH7MHBGXX:2:21306:11774:8303	0	mmU3	138	255	39M1N24M	*	0	0	TGCAGCTGCCTCCTGCCATTGATGATCGTTCTTCCCTCCTTGGGAGGGTGAGAGGGAGGGAAC	EEEEEEEEEEEEEEEE/EAEEEEEEEEEEEEEEEEEEEEEEEEEEEEEEEEEEEEAEEEEEEE	NH:i:1	HI:i:1	AS:i:57	nM:i:0	NM:i:0	MD:Z:63	jM:B:c,0	jI:B:i,177,177
AMT_Mettl3_trim_nodup_bc03_mmU3Aligned.out.sam:NS500615:133:HH7MHBGXX:2:22104:18975:20264	0	mmU3	138	255	39M1N23M	*	0	0	TGCAGCTGCCTCCTGCCATTGATGATCGTTCTTCCCTCCTTGGGAGGGTGAGAGGGAGGGAA	EAEEEEEEEEE/AEEEEEEEEEEEEEEEEEEEEEAE<E<AAEEEEEAEEEEEEEA<EEAEAE	NH:i:1	HI:i:1	AS:i:57	nM:i:0	NM:i:0	MD:Z:62	jM:B:c,0	jI:B:i,177,177
AMT_Mettl3_trim_nodup_bc03_mmU3Aligned.out.sam:NS500615:133:HH7MHBGXX:2:23209:18628:5841	0	mmU3	121	255	25M3N28M	*	0	0	TCTAGGTGCTGCTTGACTGCAGCTGCCTGCCATTGATGATCGTTCTTCCCTCC	AAEEEEEEEEEAEEEEEEEEEEEEEEEEEEEEEEEEEEEEEEEEEEEEEEEEE	NH:i:1	HI:i:1	AS:i:48	nM:i:0	NM:i:0	MD:Z:53	jM:B:c,0	jI:B:i,146,148
AMT_Mettl3_trim_nodup_bc03_mmU3Aligned.out.sam:NS500615:133:HH7MHBGXX:3:12612:22019:5942	0	mmU3	107	255	1S29M5N15M	*	0	0	TAGCGTGAAGCCGGCTCTAGGTGCTGCTTGAGCTGCCTCTTGCCA	EEEEEAEEEEEEEEEEEEEEEEEEEEEEEEEEEEEEEEEEEEEEE	NH:i:1	HI:i:1	AS:i:37	nM:i:1	NM:i:1	MD:Z:38C5	jM:B:c,0	jI:B:i,136,140
AMT_Mettl3_trim_nodup_bc03_mmU3Aligned.out.sam:NS500615:133:HH7MHBGXX:3:21511:17729:18650	0	mmU3	40	255	2S17M1N19M	*	0	0	ATTAGAGAAGTTTCTCTGCTGTGTAGAGTACCCGAAAC	EEEAEEEEEEEEEEEEEEEEEEEEEEEEEEEEEEEEEE	NH:i:1	HI:i:1	AS:i:31	nM:i:2	NM:i:2	MD:Z:16A9C9	jM:B:c,2	jI:B:i,57,57
AMT_Mettl3_trim_nodup_bc03_mmU3Aligned.out.sam:NS500615:133:HH7MHBGXX:1:21106:20086:6781	0	mmU3	102	255	35M1N18M	*	0	0	TCCTGAGCGTGAAGCCGGCTCTAGGTGCTGCTTGCTGCAGCTGCCTTCTGCCA	EEEEEAEEAEEAEEEEEEEEEEEEEEEEEEEEEEEEEEEEEEEEEEEEEEE<A	NH:i:1	HI:i:1	AS:i:48	nM:i:2	NM:i:2	MD:Z:34A11C6	jM:B:c,2	jI:B:i,137,137
AMT_Mettl3_trim_nodup_bc03_mmU3Aligned.out.sam:NS500615:133:HH7MHBGXX:3:22508:16637:4136	0	mmU3	118	255	5S18M5N18M	*	0	0	ACAATGGCTCTAGGTGCTGCTTGAGCTGCCTTCTGCCATTG	EEEEEEEEEEEEEEEEEEEEEEEEEEEEEEEEEEEEEEEEE	NH:i:1	HI:i:1	AS:i:29	nM:i:1	NM:i:1	MD:Z:26C9	jM:B:c,0	jI:B:i,136,140
AMT_Mettl3_trim_nodup_bc03_mmU3Aligned.out.sam:NS500615:133:HH7MHBGXX:1:11202:15965:14863	0	mmU3	109	255	25M2N22M16S	*	0	0	CGTGAAGCCGGCTCTAGGTGCTGCTACTGCAGCTGCCTCCTGCCATTCAGATCGGAAGAGCGG	EEEEEEEEEEEEEEEEEEEEEEEEEEEEEEEEEEEEEEEEEEEEEEEEEEEEEEEEEEEEEEE	NH:i:1	HI:i:1	AS:i:42	nM:i:0	NM:i:0	MD:Z:47	jM:B:c,0	jI:B:i,134,135
AMT_Mettl3_trim_nodup_bc03_mmU3Aligned.out.sam:NS500615:133:HH7MHBGXX:1:11204:10788:17616	0	mmU3	149	255	3S28M1N22M	*	0	0	TAGCCTGCCATTGATGATCGTTCTTCCCTCCTTGGGAGGGTGAGAGGGAGGGA	EEEEEEEEEEEEEEEEEEEEEEEEEEEEEEEEEEEEEEEEEEEEEEEEEEEEE	NH:i:1	HI:i:1	AS:i:45	nM:i:0	NM:i:0	MD:Z:50	jM:B:c,0	jI:B:i,177,177
AMT_Mettl3_trim_nodup_bc03_mmU3Aligned.out.sam:NS500615:133:HH7MHBGXX:1:11101:6689:12331	0	mmU3	159	255	18M1N21M	*	0	0	ATGATCGTTTTTCCCTCCTTGGGAGGGTGAGAGGGAGGG	EEEEEEEEEEEEEEEEEEEEEEEEEEEEEEEEEEEEEEE	NH:i:1	HI:i:1	AS:i:32	nM:i:1	NM:i:1	MD:Z:9C29	jM:B:c,0	jI:B:i,177,177
AMT_Mettl3_trim_nodup_bc03_mmU3Aligned.out.sam:NS500615:133:HH7MHBGXX:1:11102:12457:7226	0	mmU3	159	255	18M1N20M	*	0	0	ATGATCGTTCTTCCCTCCTTGGGAGGGTGAGAGGGAGG	AEEEEEEEEEEEEEEEEEEEEEEEEEEEEEEEEEEEEE	NH:i:1	HI:i:1	AS:i:33	nM:i:0	NM:i:0	MD:Z:38	jM:B:c,0	jI:B:i,177,177
AMT_Mettl3_trim_nodup_bc03_mmU3Aligned.out.sam:NS500615:133:HH7MHBGXX:1:11105:8249:18880	0	mmU3	159	255	18M1N22M	*	0	0	ATGATCGTTCTTCCCTCCTTGGGAGGGTGAGAGGGAGGGA	EEEEEEEEEEEEEEEEEEAEEEEEEEEEEEEEEEEEEEEE	NH:i:1	HI:i:1	AS:i:35	nM:i:0	NM:i:0	MD:Z:40	jM:B:c,0	jI:B:i,177,177
AMT_Mettl3_trim_nodup_bc03_mmU3Aligned.out.sam:NS500615:133:HH7MHBGXX:1:12107:24395:5543	0	mmU3	159	255	18M1N22M	*	0	0	ATGATCGTTCTTCCCTCCTTGGGAGGGTGAGAGGGAGGGA	EEEEEEEEEEEEEAEEAEEEEEEEEEEEE6EEEEEEEEEE	NH:i:1	HI:i:1	AS:i:35	nM:i:0	NM:i:0	MD:Z:40	jM:B:c,0	jI:B:i,177,177
AMT_Mettl3_trim_nodup_bc03_mmU3Aligned.out.sam:NS500615:133:HH7MHBGXX:1:12202:5450:9411	0	mmU3	159	255	18M1N23M	*	0	0	ATGATCGTTCTTCTCTCCTTGGGAGGGTGAGAGGGAGGGAA	EEEEEEEEEEEEEEEEEEEEEEEEEEEEEEEEEEEEEEEEE	NH:i:1	HI:i:1	AS:i:34	nM:i:1	NM:i:1	MD:Z:13C27	jM:B:c,0	jI:B:i,177,177
AMT_Mettl3_trim_nodup_bc03_mmU3Aligned.out.sam:NS500615:133:HH7MHBGXX:1:13101:6725:14204	0	mmU3	159	255	18M1N22M1S	*	0	0	ATGATCGTTCTTCCCTCCTTGGGAGGGTGAGAGGGAGGGAC	EEEEEEEEEEEEEEEEEEEEEEEEEEEEEEEEEEEEEEEEE	NH:i:1	HI:i:1	AS:i:35	nM:i:0	NM:i:0	MD:Z:40	jM:B:c,0	jI:B:i,177,177
AMT_Mettl3_trim_nodup_bc03_mmU3Aligned.out.sam:NS500615:133:HH7MHBGXX:1:13202:6207:8866	0	mmU3	25	255	22M1N17M	*	0	0	TCTATAGTTCGTTACTAGAGAGTTTCTCTGACTGTGTAG	EEEEEEEEEEEEEEEEAEEAEEEEAEEEEEAEEE/EA/A	NH:i:1	HI:i:1	AS:i:36	nM:i:1	NM:i:1	MD:Z:21A17	jM:B:c,1	jI:B:i,47,47
AMT_Mettl3_trim_nodup_bc03_mmU3Aligned.out.sam:NS500615:133:HH7MHBGXX:1:13204:20676:11936	0	mmU3	25	255	16M6N21M	*	0	0	TCTATAGTTCGTTACTGTTTCTCTGACTGTGTAGAGC	AEEEEAAAEEEEEEAEEEEAEEEEEEEEEEEEEEEEA	NH:i:1	HI:i:1	AS:i:32	nM:i:0	NM:i:0	MD:Z:37	jM:B:c,0	jI:B:i,41,46
AMT_Mettl3_trim_nodup_bc03_mmU3Aligned.out.sam:NS500615:133:HH7MHBGXX:1:13209:11906:4946	0	mmU3	159	255	18M1N23M	*	0	0	ATGATCGTTCTTCCCTCCTTGGGAGGGTGAGAGGGAGGGAA	EEEEEEEEEEEEEEEEEEEEEEEEEEEEEEEEEEEEEEEEE	NH:i:1	HI:i:1	AS:i:36	nM:i:0	NM:i:0	MD:Z:41	jM:B:c,0	jI:B:i,177,177
AMT_Mettl3_trim_nodup_bc03_mmU3Aligned.out.sam:NS500615:133:HH7MHBGXX:1:13212:7544:10486	0	mmU3	159	255	18M1N21M	*	0	0	ATGATCGTTTTTCCCTCCTTGGGAGGGTGAGAGGGAGGG	EEEEEEEEEEEEEEEEEEAEEEEEEAEEEEEEEAEEEEE	NH:i:1	HI:i:1	AS:i:32	nM:i:1	NM:i:1	MD:Z:9C29	jM:B:c,0	jI:B:i,177,177
AMT_Mettl3_trim_nodup_bc03_mmU3Aligned.out.sam:NS500615:133:HH7MHBGXX:1:21110:5161:13229	0	mmU3	159	255	18M1N22M	*	0	0	ATGATCGTTCTTCCCTCCTTGGGAGGGTGAGAGGGAGGGA	EEEEEEEEEEEEEEEEEAAEEEEEEEEEEEEEEEEEEEEE	NH:i:1	HI:i:1	AS:i:35	nM:i:0	NM:i:0	MD:Z:40	jM:B:c,0	jI:B:i,177,177
AMT_Mettl3_trim_nodup_bc03_mmU3Aligned.out.sam:NS500615:133:HH7MHBGXX:1:21207:21241:5877	0	mmU3	160	255	1S15M1N24M	*	0	0	TTGATCGTTCTTCCCTCTTTGGGAGGGTGAGAGGGAGGGA	EEEEEEEEEEEEEEEEEEEEEEEEEEEEEEEEEEEEEEEE	NH:i:1	HI:i:1	AS:i:34	nM:i:0	NM:i:0	MD:Z:39	jM:B:c,0	jI:B:i,175,175
AMT_Mettl3_trim_nodup_bc03_mmU3Aligned.out.sam:NS500615:133:HH7MHBGXX:1:21209:15991:7595	0	mmU3	159	255	18M1N23M	*	0	0	ATGATCGTTCTTCTCTCCTTGGGAGGGTGAGAGGGAGGGAA	EEEEEEEEEEEAEEEEEEEEEEEEEEEEEEEEEEEEEEEEE	NH:i:1	HI:i:1	AS:i:34	nM:i:1	NM:i:1	MD:Z:13C27	jM:B:c,0	jI:B:i,177,177
AMT_Mettl3_trim_nodup_bc03_mmU3Aligned.out.sam:NS500615:133:HH7MHBGXX:1:21311:3730:10439	0	mmU3	159	255	18M1N21M	*	0	0	ATGATCGTTTTTCCCTCCTTGGGAGGGTGAGAGGGAGGG	EEEEEEEEEEEEEEEEEEEEEEEEEEEEEEEEEEEEEEE	NH:i:1	HI:i:1	AS:i:32	nM:i:1	NM:i:1	MD:Z:9C29	jM:B:c,0	jI:B:i,177,177
AMT_Mettl3_trim_nodup_bc03_mmU3Aligned.out.sam:NS500615:133:HH7MHBGXX:1:22107:4364:6213	0	mmU3	160	255	1S15M1N24M	*	0	0	TTGATCGTTCTTCCCTCTTTGGGAGGGTGAGAGGGAGGGA	EEEEEEEEEEEEEEEEEEEEEEEEEEEEEEEEEEEEEEEE	NH:i:1	HI:i:1	AS:i:34	nM:i:0	NM:i:0	MD:Z:39	jM:B:c,0	jI:B:i,175,175
AMT_Mettl3_trim_nodup_bc03_mmU3Aligned.out.sam:NS500615:133:HH7MHBGXX:1:22205:20637:4273	0	mmU3	159	255	18M1N20M	*	0	0	ATGATCGTTCTTCCCTCCTTGGGAGGGTGAGAGGGAGG	EEEEEEEEEEEEEEEEEEEEEEEEEEEEEEEEEEEEEE	NH:i:1	HI:i:1	AS:i:33	nM:i:0	NM:i:0	MD:Z:38	jM:B:c,0	jI:B:i,177,177
AMT_Mettl3_trim_nodup_bc03_mmU3Aligned.out.sam:NS500615:133:HH7MHBGXX:1:22205:21000:7024	0	mmU3	159	255	18M1N17M	*	0	0	ATGATCGTTCTTCCCTCCTTGGGAGGGTGAGAGGG	EEEEEEEEEEEEEEEEEEEEEEEEEEEEEEEEEEE	NH:i:1	HI:i:1	AS:i:30	nM:i:0	NM:i:0	MD:Z:35	jM:B:c,0	jI:B:i,177,177
AMT_Mettl3_trim_nodup_bc03_mmU3Aligned.out.sam:NS500615:133:HH7MHBGXX:1:22301:22379:14059	0	mmU3	159	255	18M1N21M	*	0	0	ATGATCGTTCTTCCCTCCTTGGGAGGGTGAGAGGGAGGG	EEEEEEEEEEEAEAEEEEEEEEEEEEEEEEEEEEEEEEA	NH:i:1	HI:i:1	AS:i:34	nM:i:0	NM:i:0	MD:Z:39	jM:B:c,0	jI:B:i,177,177
AMT_Mettl3_trim_nodup_bc03_mmU3Aligned.out.sam:NS500615:133:HH7MHBGXX:1:23103:23959:12286	0	mmU3	25	255	16M2N27M	*	0	0	TCTATAGTTCGTTACTAGAAGTTTCTCTGACTGTGTAGAGCAC	EEEEEEEEEEEEEEEEEEEEEEEEEEEEEEEEEEEEEEEEEEE	NH:i:1	HI:i:1	AS:i:38	nM:i:0	NM:i:0	MD:Z:43	jM:B:c,0	jI:B:i,41,42
AMT_Mettl3_trim_nodup_bc03_mmU3Aligned.out.sam:NS500615:133:HH7MHBGXX:1:23108:14448:10953	0	mmU3	29	255	18M1N22M	*	0	0	TAGTTCGTTACTAGAGAAGTTCTCTGACTGTGTAGAGCAC	EEEEEEEEEEEEAEEEEEEEEEEEEEEEEEEEEEEEEEEE	NH:i:1	HI:i:1	AS:i:37	nM:i:1	NM:i:1	MD:Z:18T21	jM:B:c,1	jI:B:i,47,47
AMT_Mettl3_trim_nodup_bc03_mmU3Aligned.out.sam:NS500615:133:HH7MHBGXX:1:23109:5225:7228	0	mmU3	159	255	18M1N20M	*	0	0	ATGATCGTTCTTCCCTCCTTGGGAGGGTGAGAGGGAGG	EEEEEEEEEEEEEEEEEEEEEEEEEEEEEEEEEEEEEE	NH:i:1	HI:i:1	AS:i:33	nM:i:0	NM:i:0	MD:Z:38	jM:B:c,0	jI:B:i,177,177
AMT_Mettl3_trim_nodup_bc03_mmU3Aligned.out.sam:NS500615:133:HH7MHBGXX:1:23111:21622:3469	0	mmU3	159	255	18M1N19M	*	0	0	ATGATCGTTCTTCCCTCCTTGGGAGGGTGAGAGGGAG	EEEEEEEEEEEEEEEEEEEEEEEEEEEEEEEEEEEEE	NH:i:1	HI:i:1	AS:i:32	nM:i:0	NM:i:0	MD:Z:37	jM:B:c,0	jI:B:i,177,177
AMT_Mettl3_trim_nodup_bc03_mmU3Aligned.out.sam:NS500615:133:HH7MHBGXX:1:23207:11809:19776	0	mmU3	159	255	18M1N22M	*	0	0	ATGATCGTTCTTCCCTCCTTGGGAGGGTGAGAGGGAGGGA	EEEEEEEEEEEEEEAEE<EEEEEEEEAEEEEEEEEEEEEE	NH:i:1	HI:i:1	AS:i:35	nM:i:0	NM:i:0	MD:Z:40	jM:B:c,0	jI:B:i,177,177
AMT_Mettl3_trim_nodup_bc03_mmU3Aligned.out.sam:NS500615:133:HH7MHBGXX:1:23306:25620:7491	0	mmU3	160	255	1S15M1N24M	*	0	0	TTGATCGTTCTTCCCTCTTTGGGAGGGTGAGAGGGAGGGA	EEEEEEEEEEEEEEEEEEEEEEEEEEEEEEEEEEEEEEEE	NH:i:1	HI:i:1	AS:i:34	nM:i:0	NM:i:0	MD:Z:39	jM:B:c,0	jI:B:i,175,175
AMT_Mettl3_trim_nodup_bc03_mmU3Aligned.out.sam:NS500615:133:HH7MHBGXX:1:23309:21525:12856	0	mmU3	159	255	18M2N15M6S	*	0	0	ATGATCGTTCTTCCCTCCTGGGAGGGTGAGAGGAACGAT	EEEEEEEEEEEEEAAEEEEEEEEEEEEEEEEEEEAEEEE	NH:i:1	HI:i:1	AS:i:28	nM:i:0	NM:i:0	MD:Z:33	jM:B:c,0	jI:B:i,177,178
AMT_Mettl3_trim_nodup_bc03_mmU3Aligned.out.sam:NS500615:133:HH7MHBGXX:2:11202:17184:4369	0	mmU3	159	255	18M1N22M	*	0	0	ATGATCGTTCTTCCCTCCTTGGGAGGGTGAGAGGGAGGGA	EEEEEEEEEEEEEEEEEEEEEEEEEEEEEEEEEEEEEEEE	NH:i:1	HI:i:1	AS:i:35	nM:i:0	NM:i:0	MD:Z:40	jM:B:c,0	jI:B:i,177,177
AMT_Mettl3_trim_nodup_bc03_mmU3Aligned.out.sam:NS500615:133:HH7MHBGXX:2:11301:19767:1550	0	mmU3	25	255	16M2N27M	*	0	0	TCTATAGTTCGTTACTAGAAGTTTCTCTGACTGTGTAGAGCAC	E/AAEAEEEEEEEEEEEEEEEEEEEEEEEEEEEEEEEEEAEEE	NH:i:1	HI:i:1	AS:i:38	nM:i:0	NM:i:0	MD:Z:43	jM:B:c,0	jI:B:i,41,42
AMT_Mettl3_trim_nodup_bc03_mmU3Aligned.out.sam:NS500615:133:HH7MHBGXX:2:11304:2754:17745	0	mmU3	159	255	18M1N17M	*	0	0	ATGATCGTTCTTCCCTCCTTGGGAGGGTGAGAGGG	EEEEEEEEEEEEEEEEEEEEEEEEEEEEEEEEEEE	NH:i:1	HI:i:1	AS:i:30	nM:i:0	NM:i:0	MD:Z:35	jM:B:c,0	jI:B:i,177,177
AMT_Mettl3_trim_nodup_bc03_mmU3Aligned.out.sam:NS500615:133:HH7MHBGXX:2:12205:24404:13351	0	mmU3	159	255	18M1N21M	*	0	0	ATGATCGTTTTTCCCTCCTTGGGAGGGTGAGAGGGAGGG	EEEEEEEEEEEEEEEEEAEEEEEEEEEEEEEEEEEEEEE	NH:i:1	HI:i:1	AS:i:32	nM:i:1	NM:i:1	MD:Z:9C29	jM:B:c,0	jI:B:i,177,177
AMT_Mettl3_trim_nodup_bc03_mmU3Aligned.out.sam:NS500615:133:HH7MHBGXX:2:12207:2169:5916	0	mmU3	25	255	16M4N23M	*	0	0	TCTATAGTTCGTTACTAAGTTTCTCTGACTGTGTAGAGC	E6EEEEEEEEEEEEEEAEEEEEEEEEEEEEEEEEEEEEE	NH:i:1	HI:i:1	AS:i:34	nM:i:0	NM:i:0	MD:Z:39	jM:B:c,0	jI:B:i,41,44
AMT_Mettl3_trim_nodup_bc03_mmU3Aligned.out.sam:NS500615:133:HH7MHBGXX:2:12304:19102:7472	0	mmU3	25	255	22M1N18M	*	0	0	TCTATAGTTCGTTACTAGAGAAGTTCTCTGACTGTGTAGA	EEEEEEEEEEEEEEEEAEEEEEEEEEEEEEEEEEEEEEEE	NH:i:1	HI:i:1	AS:i:37	nM:i:1	NM:i:1	MD:Z:22T17	jM:B:c,1	jI:B:i,47,47
AMT_Mettl3_trim_nodup_bc03_mmU3Aligned.out.sam:NS500615:133:HH7MHBGXX:2:12307:9131:3440	0	mmU3	159	255	18M1N23M	*	0	0	ATGATCGTTCTTCTCTCCTTGGGAGGGTGAGAGGGAGGGAA	EEEEEEEEEEEEEEEEEEEEEEEEEEEEEEEEEEEEEEEEE	NH:i:1	HI:i:1	AS:i:34	nM:i:1	NM:i:1	MD:Z:13C27	jM:B:c,0	jI:B:i,177,177
AMT_Mettl3_trim_nodup_bc03_mmU3Aligned.out.sam:NS500615:133:HH7MHBGXX:2:12307:16543:13090	0	mmU3	159	255	18M1N22M	*	0	0	ATGATCGTTCTTCCCTCCTTGGGAGGGTGAGAGGGAGAGA	EEEEEEAEEEEEEEEEEEEEEEEEEEEEEEEEEEEEEEEE	NH:i:1	HI:i:1	AS:i:33	nM:i:1	NM:i:1	MD:Z:37G2	jM:B:c,0	jI:B:i,177,177
AMT_Mettl3_trim_nodup_bc03_mmU3Aligned.out.sam:NS500615:133:HH7MHBGXX:2:13210:19267:3974	0	mmU3	159	255	18M1N17M	*	0	0	ATGATCGTTCTTCCCTCCTTGGGAGGGTGAGAGGG	EEEEEEEEEEEEEEEEEEEEEEEEEEEEEEEEEEE	NH:i:1	HI:i:1	AS:i:30	nM:i:0	NM:i:0	MD:Z:35	jM:B:c,0	jI:B:i,177,177
AMT_Mettl3_trim_nodup_bc03_mmU3Aligned.out.sam:NS500615:133:HH7MHBGXX:2:13211:18561:2915	0	mmU3	159	255	18M1N22M	*	0	0	ATGATCGTTCTTCCCTCCTTGGGAGGGTGAGAGGGAGGGA	EEEEEEEEEEEEEEEEEEEEEEEEEEEAEEEEEEEEEEEE	NH:i:1	HI:i:1	AS:i:35	nM:i:0	NM:i:0	MD:Z:40	jM:B:c,0	jI:B:i,177,177
AMT_Mettl3_trim_nodup_bc03_mmU3Aligned.out.sam:NS500615:133:HH7MHBGXX:2:13309:8920:1982	0	mmU3	159	255	18M1N22M	*	0	0	ATGATCGTTCTTCCCTCCTTGGGAGGGTGAGAGGGAGGGA	EEEEEEEEEEEEEEEEEEEEEEEEEEEEEEEEEEEEEEEE	NH:i:1	HI:i:1	AS:i:35	nM:i:0	NM:i:0	MD:Z:40	jM:B:c,0	jI:B:i,177,177
AMT_Mettl3_trim_nodup_bc03_mmU3Aligned.out.sam:NS500615:133:HH7MHBGXX:2:21105:10341:4597	0	mmU3	159	255	18M1N20M	*	0	0	ATGATCGTTCTTCCCTCCTTGGGAGGGTGAGAGGGAGG	EEEEEEEEEEEEEEEEEEEEEEEEEEEEEEEEEEEEEE	NH:i:1	HI:i:1	AS:i:33	nM:i:0	NM:i:0	MD:Z:38	jM:B:c,0	jI:B:i,177,177
AMT_Mettl3_trim_nodup_bc03_mmU3Aligned.out.sam:NS500615:133:HH7MHBGXX:2:21203:5479:5782	0	mmU3	159	255	18M1N22M	*	0	0	ATGATCGTTCTTCCCTCCTTGGGAGGGTGAGAGGGAGGGA	EEEEEEEEEEEEEEEEE/EEEEEEEEEEEEEEEEEEEEEE	NH:i:1	HI:i:1	AS:i:35	nM:i:0	NM:i:0	MD:Z:40	jM:B:c,0	jI:B:i,177,177
AMT_Mettl3_trim_nodup_bc03_mmU3Aligned.out.sam:NS500615:133:HH7MHBGXX:2:21210:16091:10364	0	mmU3	159	255	18M1N20M4S	*	0	0	ATGATCGTTCTTCCCTCCTTGGGAGGGTGAGAGGGAGGCTGC	EEEEEEEEEEEEEEEEEEEEEEEEEEEEEEEEEEEEEEEEEE	NH:i:1	HI:i:1	AS:i:33	nM:i:0	NM:i:0	MD:Z:38	jM:B:c,0	jI:B:i,177,177
AMT_Mettl3_trim_nodup_bc03_mmU3Aligned.out.sam:NS500615:133:HH7MHBGXX:2:21302:20502:1493	0	mmU3	159	255	18M1N21M	*	0	0	ATGATCGTTCTTCCCTCCTTGGGAGGGTGAGAGGGAGGG	EEEEEEEEEEEEEEEEEEEEEEEEEEEEEEEEEEEEEEE	NH:i:1	HI:i:1	AS:i:34	nM:i:0	NM:i:0	MD:Z:39	jM:B:c,0	jI:B:i,177,177
AMT_Mettl3_trim_nodup_bc03_mmU3Aligned.out.sam:NS500615:133:HH7MHBGXX:3:11412:7646:12973	0	mmU3	138	255	4S17M6N16M1N22M	*	0	0	TTGATGCAGCTGCCTTCTGCCGATCGTTCTTCCCTCCTTGGGAGGGTGAGAGGGAGGGA	EEEEEEEEEEEEEEEEEEEEEEEEEEEEEEEEEEEEEEEEEEEEEEEEEEEEEEEEEEE	NH:i:1	HI:i:1	AS:i:44	nM:i:1	NM:i:1	MD:Z:11C43	jM:B:c,0,0	jI:B:i,155,160,177,177
AMT_Mettl3_trim_nodup_bc03_mmU3Aligned.out.sam:NS500615:133:HH7MHBGXX:3:21510:16375:10599	0	mmU3	138	255	4S17M6N16M1N22M	*	0	0	TTGATGCAGCTGCCTTCTGCCGATCGTTCTTCCCTCCTTGGGAGGGTGAGAGGGAGGGA	EEEEEEEEEEEEEEEEEEEEEEEEEEEEEEEEEEEEEEEEEEEEEEEEEEEEEEEEEEE	NH:i:1	HI:i:1	AS:i:44	nM:i:1	NM:i:1	MD:Z:11C43	jM:B:c,0,0	jI:B:i,155,160,177,177
AMT_Mettl3_trim_nodup_bc03_mmU3Aligned.out.sam:NS500615:133:HH7MHBGXX:4:11604:24564:6529	0	mmU3	111	255	24M25N37M1S	*	0	0	TGAAGCCGGCTCTAGGTGCTGCTTTGATCGTTCTTCCCTCCTTTGGGAGGGTGAGAGGGAGA	EEEEEEEEEEEEEEEEEEEEEEEEEEEEEEEEEEEEEEEEAEEEEEEEEEEEEEEEEEEEEE	NH:i:1	HI:i:1	AS:i:55	nM:i:0	NM:i:0	MD:Z:61	jM:B:c,0	jI:B:i,135,159
AMT_Mettl3_trim_nodup_bc03_mmU3Aligned.out.sam:NS500615:133:HH7MHBGXX:4:13503:20138:10072	0	mmU3	113	255	2S24M1N18M	*	0	0	CCAAGCCGGCTCTAGGTGCTGCTTGCTGCAGCTGCCTCCTGCCA	EEEEEEEEEEEEEEEEEEEEEEEEEEEEEEEEEEEEEEEEEEEE	NH:i:1	HI:i:1	AS:i:39	nM:i:1	NM:i:1	MD:Z:23A18	jM:B:c,2	jI:B:i,137,137
AMT_Mettl3_trim_nodup_bc03_mmU3Aligned.out.sam:NS500615:133:HH7MHBGXX:2:13101:3379:15014	0	mmU3	119	255	12S17M5N34M	*	0	0	TTGGATGAACGAGCTCTAGGTGCTGCTTGAGCTGCCTTCTGCCATTGATGATCGTTCTTCCCT	EEEEEEEEEEEEEEEEEEEEEEEEEAEEEEEEEEEEEEEEEEEEEAEEEEEAAEEEEEEEEEE	NH:i:1	HI:i:1	AS:i:44	nM:i:1	NM:i:1	MD:Z:25C25	jM:B:c,0	jI:B:i,136,140
AMT_Mettl3_trim_nodup_bc03_mmU3Aligned.out.sam:NS500615:133:HH7MHBGXX:2:23101:18248:19893	0	mmU3	110	255	1S15M26N47M	*	0	0	TGTGAAGCCGGCTCTATGCCATTGATGATCGTTCTTCCCTCCTTTGGGAGGGTGAGAGGGAGG	EEEEEEEEEEEEEEEEEEEEEEEEEEEEEEEEEEEEEEEEEEEEEEEEEEEEEEEEEEEEEEE	NH:i:1	HI:i:1	AS:i:56	nM:i:0	NM:i:0	MD:Z:62	jM:B:c,0	jI:B:i,125,150
AMT_Mettl3_trim_nodup_bc03_mmU3Aligned.out.sam:NS500615:133:HH7MHBGXX:3:11507:12620:3229	0	mmU3	110	255	1S24M10N21M	*	0	0	TGTGAAGCCGGCTCTAGGTGCTGCTTGCCTCCTGCCATTGATGATC	EEEEEEEEEEEEEEEEEEEEEEEEEEEEEEEEEEEEEEEEEEEEEE	NH:i:1	HI:i:1	AS:i:40	nM:i:0	NM:i:0	MD:Z:45	jM:B:c,0	jI:B:i,134,143
AMT_Mettl3_trim_nodup_bc03_mmU3Aligned.out.sam:NS500615:133:HH7MHBGXX:3:12507:7898:13888	0	mmU3	109	255	9M44N15M1N22M	*	0	0	CGTGAAGCCATCGTTCTTCCCTCCTTGGGAGGGTGAGAGGGAGGGA	EEEEEEEEEEEEEEEEEEEEEEEEEEEEEEEEEEEEEEEEEEEEEE	NH:i:1	HI:i:1	AS:i:36	nM:i:0	NM:i:0	MD:Z:46	jM:B:c,0,0	jI:B:i,118,161,177,177
AMT_Mettl3_trim_nodup_bc03_mmU3Aligned.out.sam:NS500615:133:HH7MHBGXX:2:21201:24501:2890	0	mmU3	107	255	12M33N25M1N18M	*	0	0	AGCGTGAAGCCGGCCATTGATGATCGTTCTTCCCTCCTTGGGAGGGTGAGAGGGA	AEEEEEEEEEAEEEEEEEEEEEEEEEEEEEEEEEEE6EEEAEEEEEEEEEEEEEE	NH:i:1	HI:i:1	AS:i:45	nM:i:0	NM:i:0	MD:Z:55	jM:B:c,0,0	jI:B:i,119,151,177,177
AMT_Mettl3_trim_nodup_bc03_mmU3Aligned.out.sam:NS500615:133:HH7MHBGXX:3:12408:12235:18403	0	mmU3	107	255	12M33N25M1N18M	*	0	0	AGCGTGAAGCCGGCCATTGATGATCGTTCTTCCCTCCTTGGGAGGGTGAGAGGGA	EEEEEEEEEAAEEEEEEEEEEEEEEEAEEEEAAAEEEEEEEEEEEEEEEEEEE/E	NH:i:1	HI:i:1	AS:i:45	nM:i:0	NM:i:0	MD:Z:55	jM:B:c,0,0	jI:B:i,119,151,177,177
AMT_Mettl3_trim_nodup_bc03_mmU3Aligned.out.sam:NS500615:133:HH7MHBGXX:1:11103:17559:12158	0	mmU3	14	255	17M4N37M	*	0	0	CAGGGATCATTTCTATAGTTACTAGAGAAGTTTCTCTGACTGTGTAGAGCACCC	EEEEEEE/EEAEAEEEA<AEEEEEEEEEEEE/EAEEEAEEEEEEEEAEA<EAEA	NH:i:1	HI:i:1	AS:i:49	nM:i:0	NM:i:0	MD:Z:54	jM:B:c,0	jI:B:i,31,34
AMT_Mettl3_trim_nodup_bc03_mmU3Aligned.out.sam:NS500615:133:HH7MHBGXX:1:11112:7112:13013	0	mmU3	14	255	21M13N21M	*	0	0	CAGGGATCATTTCTATAGAAGTTTCTCTGACTGTGTAGAGCA	EEEEEEEEEEEEEEEEEEEEEEEEEEEEEEEEEEEEEEEEEE	NH:i:1	HI:i:1	AS:i:35	nM:i:3	NM:i:3	MD:Z:18T0T0C21	jM:B:c,1	jI:B:i,35,47
AMT_Mettl3_trim_nodup_bc03_mmU3Aligned.out.sam:NS500615:133:HH7MHBGXX:1:11112:21912:14406	0	mmU3	7	255	16M22N34M3S	*	0	0	ATACTTTCAGGGATCAAAGTTTCTCTGACTGTGTATAGCATCCGAAACCAAGT	EEEEEEEEEEEEEEEEEEEAAEEEEEEE/<E<E<AEEEEEEEE/EEEEAEA/E	NH:i:1	HI:i:1	AS:i:40	nM:i:2	NM:i:2	MD:Z:35G4C9	jM:B:c,0	jI:B:i,23,44
AMT_Mettl3_trim_nodup_bc03_mmU3Aligned.out.sam:NS500615:133:HH7MHBGXX:1:11211:26474:3939	0	mmU3	14	255	22M4N35M6S	*	0	0	CAGGGATCATTTCTATAGTTCGTAGAGAAGTTTCTCTGACTGTGTAGAAGATCGGAAGAGCGG	EEEEEEEEEEEEEEAEEEEEEEEEEEEEEEEEEEEEEEEEEEEEEEEEEEEEEEEEEE<EEEE	NH:i:1	HI:i:1	AS:i:44	nM:i:4	NM:i:4	MD:Z:48G0C1C1C3	jM:B:c,0	jI:B:i,36,39
AMT_Mettl3_trim_nodup_bc03_mmU3Aligned.out.sam:NS500615:133:HH7MHBGXX:1:11302:18181:5483	0	mmU3	14	255	21M8N23M	*	0	0	CAGGGATCATTTCTATACTAGAGAAGTTTCTCTGACTGTGTAGA	EEEEEEEEEEEEEEEEEEEEEEEEEEEEEEEEEEEEEEEEEEEE	NH:i:1	HI:i:1	AS:i:37	nM:i:3	NM:i:3	MD:Z:17G1T0C23	jM:B:c,1	jI:B:i,35,42
AMT_Mettl3_trim_nodup_bc03_mmU3Aligned.out.sam:NS500615:133:HH7MHBGXX:1:12101:14914:19433	0	mmU3	14	255	17M14N22M2S	*	0	0	CAGGGATCATTTCTATAAAGTTTCTCTGACTGTGTAGAGGG	EEEEEEEEEEEEEEEEEEEEEEEEEEEEEEEEEEEEEEEEE	NH:i:1	HI:i:1	AS:i:38	nM:i:0	NM:i:0	MD:Z:39	jM:B:c,1	jI:B:i,31,44
AMT_Mettl3_trim_nodup_bc03_mmU3Aligned.out.sam:NS500615:133:HH7MHBGXX:1:12102:12288:1653	0	mmU3	14	255	17M12N22M	*	0	0	CAGGGATCATTTCTATAAGAAGTTTCTCTGACTGTGTAG	EEEEEEEEEEEEEEEEEEEEEEEEEEEEEEEEEEEEEEE	NH:i:1	HI:i:1	AS:i:38	nM:i:0	NM:i:0	MD:Z:39	jM:B:c,1	jI:B:i,31,42
AMT_Mettl3_trim_nodup_bc03_mmU3Aligned.out.sam:NS500615:133:HH7MHBGXX:1:12106:12682:15607	0	mmU3	14	255	21M8N23M	*	0	0	CAGGGATCATTTCTATACTAGAGAAGTTTCTCTGACTGTGTAGA	AEEEEEEEEEEE/EEAEEEEEEEEEEEEE<EAEEEEEEEEEEEE	NH:i:1	HI:i:1	AS:i:37	nM:i:3	NM:i:3	MD:Z:17G1T0C23	jM:B:c,1	jI:B:i,35,42
AMT_Mettl3_trim_nodup_bc03_mmU3Aligned.out.sam:NS500615:133:HH7MHBGXX:1:12301:10345:19993	0	mmU3	14	255	21M4N31M	*	0	0	CAGGGATCATTTCTATAGTTCCTAGAGAAGTTTCTCTGACTGTGTAGAGCAC	EEEEEEEEEEEEEEEEEEEEEEEEEEEEEEEEEEEEEEEEEEEEEEEEEEEE	NH:i:1	HI:i:1	AS:i:47	nM:i:0	NM:i:0	MD:Z:52	jM:B:c,0	jI:B:i,35,38
AMT_Mettl3_trim_nodup_bc03_mmU3Aligned.out.sam:NS500615:133:HH7MHBGXX:1:12302:16322:7636	0	mmU3	14	255	17M4N33M	*	0	0	CAGGGATCATTTCTATAGTTACTAGAGAAGTTTCTCTGACTGTGTAGAGC	EEEEEEEEEEEEEEEEEEEEEEAEEEEEEEEEEEEEEEEEE6EEEEEEEE	NH:i:1	HI:i:1	AS:i:45	nM:i:0	NM:i:0	MD:Z:50	jM:B:c,0	jI:B:i,31,34
AMT_Mettl3_trim_nodup_bc03_mmU3Aligned.out.sam:NS500615:133:HH7MHBGXX:1:12304:7852:11318	0	mmU3	14	255	21M8N23M	*	0	0	CAGGGATCATTTCTATACTAGAGAAGTTTCTCTGACTGTGTAGA	EEEEEEEEEEEEEEEEEEEAEEEEEEEEEEEEEEEEEAEEEEEE	NH:i:1	HI:i:1	AS:i:37	nM:i:3	NM:i:3	MD:Z:17G1T0C23	jM:B:c,1	jI:B:i,35,42
AMT_Mettl3_trim_nodup_bc03_mmU3Aligned.out.sam:NS500615:133:HH7MHBGXX:1:12305:11777:13649	0	mmU3	14	255	17M4N38M	*	0	0	CAGGGATCATTTCTATAGTTACTAGAGAAGTTTCTCTGACTGTGTAGAGCACCCG	EEEEEEEEEEEEEEEEEEEEEEEEEEEEEEEEEEEEEEEEEEEEEEEAEEEEEEE	NH:i:1	HI:i:1	AS:i:50	nM:i:0	NM:i:0	MD:Z:55	jM:B:c,0	jI:B:i,31,34
AMT_Mettl3_trim_nodup_bc03_mmU3Aligned.out.sam:NS500615:133:HH7MHBGXX:1:13109:2120:11131	0	mmU3	14	255	17M4N33M	*	0	0	CAGGGATCATTTCTATAGTTACTAGAGAAGTTTCTCTGACTGTGTAGAGC	EEEEEEEEEEEE/EEEEEEEEEEEEEEEEEEEEEEEEEEAEEEAEEEEAE	NH:i:1	HI:i:1	AS:i:45	nM:i:0	NM:i:0	MD:Z:50	jM:B:c,0	jI:B:i,31,34
AMT_Mettl3_trim_nodup_bc03_mmU3Aligned.out.sam:NS500615:133:HH7MHBGXX:1:13202:11991:6699	0	mmU3	14	255	17M4N38M	*	0	0	CAGGGATCATTTCTATAGTTACTAGAGAAGTTTCTCTGACTGTGTAGAGCACCCG	EEEEEEEEEEEE/EEEEEEEEEEEEEEEEEEEEEEEEEEEEEEEEEEEEEEE<EA	NH:i:1	HI:i:1	AS:i:50	nM:i:0	NM:i:0	MD:Z:55	jM:B:c,0	jI:B:i,31,34
AMT_Mettl3_trim_nodup_bc03_mmU3Aligned.out.sam:NS500615:133:HH7MHBGXX:1:13304:23412:16230	0	mmU3	14	255	17M6N27M	*	0	0	CAGGGATCATTTCTATATACTAGAGAAGTTTCTCTGACTGTGTA	EEEEEEEEEEEEEEEEAEEEEEEEEEEEEEEEEEEEEEEEEEEE	NH:i:1	HI:i:1	AS:i:39	nM:i:0	NM:i:0	MD:Z:44	jM:B:c,0	jI:B:i,31,36
AMT_Mettl3_trim_nodup_bc03_mmU3Aligned.out.sam:NS500615:133:HH7MHBGXX:1:21102:6075:9918	0	mmU3	14	255	21M10N25M	*	0	0	CAGGGATCATTTCTATAGTTGAAGTTTCTCTGACTGTGTAGAGCAC	EEEEEEEEEEEEEEEEEEEEEEEEEEEEEEEEEEEEEEAEEAEEEE	NH:i:1	HI:i:1	AS:i:43	nM:i:1	NM:i:1	MD:Z:20C25	jM:B:c,1	jI:B:i,35,44
AMT_Mettl3_trim_nodup_bc03_mmU3Aligned.out.sam:NS500615:133:HH7MHBGXX:1:21208:17902:4974	0	mmU3	111	255	23M2N27M	*	0	0	TGAAGCCGGCTCTAGGTGCTGCTACTGCAGCTGCCTTCTGCCATTGATGA	EEEEEEEEEEEEEEEEEEEEEEEEEEEEEEEEEEEEEEEEEEEEEEEEEE	NH:i:1	HI:i:1	AS:i:43	nM:i:1	NM:i:1	MD:Z:36C13	jM:B:c,0	jI:B:i,134,135
AMT_Mettl3_trim_nodup_bc03_mmU3Aligned.out.sam:NS500615:133:HH7MHBGXX:1:22307:15181:8427	0	mmU3	111	255	21M9N24M	*	0	0	TGAAGCCGGCTCTAGGTGCTGAGCTGCCTTCTGCCATTGATGATC	EEEEEEEEEEEEEEEEEEEEEEEEEEEEEEEEEEEEEEEEEEEEE	NH:i:1	HI:i:1	AS:i:38	nM:i:1	NM:i:1	MD:Z:29C15	jM:B:c,4	jI:B:i,132,140
AMT_Mettl3_trim_nodup_bc03_mmU3Aligned.out.sam:NS500615:133:HH7MHBGXX:1:23312:18453:12933	0	mmU3	107	255	1S22M8N18M	*	0	0	TAGCGTGAAGCCGGCTCTAGGTGCTGCAGCTGCCTCTTGCC	EEEEEEEEEEEEEEEEEEEEEEEEEEEEEEEEEEEEEEEEE	NH:i:1	HI:i:1	AS:i:33	nM:i:1	NM:i:1	MD:Z:35C4	jM:B:c,0	jI:B:i,129,136
AMT_Mettl3_trim_nodup_bc03_mmU3Aligned.out.sam:NS500615:133:HH7MHBGXX:1:11108:22583:7612	0	mmU3	157	255	20M1N20M2S	*	0	0	TGATGATCGTTCTTCCCTCCTTGGGAGGGTGAGAGGGAGGAA	EEEEEEEEEEEEEEEEEEEAEEEEEEEEEEEEEEEEEEEEEE	NH:i:1	HI:i:1	AS:i:35	nM:i:0	NM:i:0	MD:Z:40	jM:B:c,0	jI:B:i,177,177
AMT_Mettl3_trim_nodup_bc03_mmU3Aligned.out.sam:NS500615:133:HH7MHBGXX:1:11203:19369:8944	0	mmU3	157	255	20M1N20M	*	0	0	TGATGATCGTTCTTCCCTCCTTGGGAGGGTGAGAGGGAGG	EEEEEEEEEEEEEEEEEEEEEEEEEEEEEEEEEEEEEEEE	NH:i:1	HI:i:1	AS:i:35	nM:i:0	NM:i:0	MD:Z:40	jM:B:c,0	jI:B:i,177,177
AMT_Mettl3_trim_nodup_bc03_mmU3Aligned.out.sam:NS500615:133:HH7MHBGXX:1:11209:12541:10858	0	mmU3	157	255	20M1N20M	*	0	0	TGATGATCGTTCTTCCCTCCTTGGGAGGGTGAGAGGGAGG	AEEEEEEEEEEEEEEEEEEEEEEEEEEEEEEEEEEEEEEE	NH:i:1	HI:i:1	AS:i:35	nM:i:0	NM:i:0	MD:Z:40	jM:B:c,0	jI:B:i,177,177
AMT_Mettl3_trim_nodup_bc03_mmU3Aligned.out.sam:NS500615:133:HH7MHBGXX:1:11301:22941:1347	0	mmU3	161	255	4S16M1N16M3S	*	0	0	TTGAGATCGTTCTTCCCTCCTTGGGAGGGTGAGAGGTCA	EEEEEEEEEEEEEEEEEEEEEEEEEEEEEEEEEEEEEEE	NH:i:1	HI:i:1	AS:i:27	nM:i:0	NM:i:0	MD:Z:32	jM:B:c,0	jI:B:i,177,177
AMT_Mettl3_trim_nodup_bc03_mmU3Aligned.out.sam:NS500615:133:HH7MHBGXX:1:11304:10293:10622	0	mmU3	157	255	20M1N20M9S	*	0	0	TGATGATCGTTCTTCCCTCCTTGGGAGGGTGAGAGGGAGGTCCTGCCAT	EEEAEEEEEEEEEEEEEEEEEEEEEEEAEEEEEEEEEEAEEEEEEEEAE	NH:i:1	HI:i:1	AS:i:35	nM:i:0	NM:i:0	MD:Z:40	jM:B:c,0	jI:B:i,177,177
AMT_Mettl3_trim_nodup_bc03_mmU3Aligned.out.sam:NS500615:133:HH7MHBGXX:1:11307:16970:2506	0	mmU3	157	255	20M1N16M	*	0	0	TGATGATCGTTCTTCCCTCCTTGGGAGGGTGAGAGG	EEEEEEAEEEEEEE<EEEEAEE/A/EEEAEEEEEEE	NH:i:1	HI:i:1	AS:i:31	nM:i:0	NM:i:0	MD:Z:36	jM:B:c,0	jI:B:i,177,177
AMT_Mettl3_trim_nodup_bc03_mmU3Aligned.out.sam:NS500615:133:HH7MHBGXX:1:13107:8245:13703	0	mmU3	157	255	20M1N24M	*	0	0	TGATGATCGTTCTTCCCTCCTTGGGAGGGTGAGAGGGAGGGAAC	EEEEEEEEEEEEEEEEEEEEEEEEEEEEEEEEEEEEEEEEEEEE	NH:i:1	HI:i:1	AS:i:39	nM:i:0	NM:i:0	MD:Z:44	jM:B:c,0	jI:B:i,177,177
AMT_Mettl3_trim_nodup_bc03_mmU3Aligned.out.sam:NS500615:133:HH7MHBGXX:1:13109:2770:9609	0	mmU3	157	255	20M1N23M7S	*	0	0	TGATGATCGTTCTTCCCTCCTTGGGAGGGTGAGAGAGCGTGAAGCCGGCT	EEEEEEEEEEEEEEEEEEAAEEEEEEEAEEEEEEEEEEEAEEEEEAEEAE	NH:i:1	HI:i:1	AS:i:32	nM:i:3	NM:i:3	MD:Z:35G1A1G3	jM:B:c,0	jI:B:i,177,177
AMT_Mettl3_trim_nodup_bc03_mmU3Aligned.out.sam:NS500615:133:HH7MHBGXX:1:13112:8251:5856	0	mmU3	157	255	20M2N20M	*	0	0	TGATGATCGTTCTTCCCTCCTGGGAGGGTGAGAGGGAGGG	EEEEEEEEEEEEEEEEEEEEEEEEEEEEEEEEEEEEEEEE	NH:i:1	HI:i:1	AS:i:35	nM:i:0	NM:i:0	MD:Z:40	jM:B:c,0	jI:B:i,177,178
AMT_Mettl3_trim_nodup_bc03_mmU3Aligned.out.sam:NS500615:133:HH7MHBGXX:1:13208:16691:4480	0	mmU3	157	255	20M1N23M7S	*	0	0	TGATGATCGTTCTTCCCTCCTTGGGAGGGTGAGAGAGCGTGAAGCCGGCT	EEEEEEEEEEEEEEEEEEEEEEEEEEEEEEEEEEEEEEEEEEEEEEEEEE	NH:i:1	HI:i:1	AS:i:32	nM:i:3	NM:i:3	MD:Z:35G1A1G3	jM:B:c,0	jI:B:i,177,177
AMT_Mettl3_trim_nodup_bc03_mmU3Aligned.out.sam:NS500615:133:HH7MHBGXX:4:21608:6162:1169	0	mmU3	161	255	7S16M1N23M	*	0	0	ATAACGGGATCGTTCTTCCCTCCTTGGGAGGGTGAGAGGGAGGGAA	EEEEEEEEEEEEEEEEEAEEEEEEEEEEEEEEEEEEEEEEEEEEEE	NH:i:1	HI:i:1	AS:i:34	nM:i:0	NM:i:0	MD:Z:39	jM:B:c,0	jI:B:i,177,177
AMT_Mettl3_trim_nodup_bc03_mmU3Aligned.out.sam:NS500615:133:HH7MHBGXX:4:22404:24418:3905	0	mmU3	161	255	7S16M1N23M	*	0	0	ATAACGGGATCGTTCTTCCCTCCTTGGGAGGGTGAGAGGGAGGGAA	EEEEEEEEEEEEEEEEEEEEEEEEEEEEEEEEEEEEEEEEAEEEEA	NH:i:1	HI:i:1	AS:i:34	nM:i:0	NM:i:0	MD:Z:39	jM:B:c,0	jI:B:i,177,177
AMT_Mettl3_trim_nodup_bc03_mmU3Aligned.out.sam:NS500615:133:HH7MHBGXX:4:22610:3985:2703	0	mmU3	161	255	7S16M1N23M	*	0	0	ATAACGGGATCGTTCTTCCCTCCTTGGGAGGGTGAGAGGGAGGTAA	EEEEEEEEEEEEEEEAEA/EEEEEEEE<EEEEEEEEEEAEEEE/EE	NH:i:1	HI:i:1	AS:i:32	nM:i:1	NM:i:1	MD:Z:36G2	jM:B:c,0	jI:B:i,177,177
AMT_Mettl3_trim_nodup_bc03_mmU3Aligned.out.sam:NS500615:133:HH7MHBGXX:4:23511:9842:12200	0	mmU3	161	255	7S16M1N23M	*	0	0	ATAACGGGATCGTTCTTCCCTCCTTGGGAGGGTGAGAGGGAGGGAA	EEEEEEEEEEEEEEEEEEEEEEEEEEEEEEEEEEEEEEEEEEEEEE	NH:i:1	HI:i:1	AS:i:34	nM:i:0	NM:i:0	MD:Z:39	jM:B:c,0	jI:B:i,177,177
AMT_Mettl3_trim_nodup_bc03_mmU3Aligned.out.sam:NS500615:133:HH7MHBGXX:1:23309:1616:16007	0	mmU3	1	255	21M19N28M92N5M9S	*	0	0	AAGACTATACTTTCAGGGATCAGAGAAGTTTCTCTGACTGTGTAGAGCAGATCGGAAGAGCGG	EEEEEEEEEEEEEEEEEEEEEEEEEEEEEEEEEEEEEEEEEEE<EEEEEEEEEEEEAEEEEEE	NH:i:1	HI:i:1	AS:i:44	nM:i:0	NM:i:0	MD:Z:54	jM:B:c,0,0	jI:B:i,22,40,69,160
AMT_Mettl3_trim_nodup_bc03_mmU3Aligned.out.sam:NS500615:133:HH7MHBGXX:1:23311:15588:3022	0	mmU3	1	255	22M22N25M16S	*	0	0	AAGACTATACTTTCAGGGATCAAAGTTTCTCTGACTGTGTAGAGCACAGATCGGAAGAGCGGT	EEEAEEEEEEEEEEEEEEEEEEEEEEEEEEEEEEEEEEEEEEEEEEEEEEEEEEEEEEEEEEA	NH:i:1	HI:i:1	AS:i:41	nM:i:0	NM:i:0	MD:Z:47	jM:B:c,0	jI:B:i,23,44
AMT_Mettl3_trim_nodup_bc03_mmU3Aligned.out.sam:NS500615:133:HH7MHBGXX:2:11109:19180:7308	0	mmU3	1	255	28M11N26M	*	0	0	AAGACTATACTTTCAGGGATCATTTCTATAGAGAAGTTTCTCTGACTGTGTAGA	EEEEEEEEEEEEEEEEEEEEEEEEEEEEEEEEEEEEEEEAEEEEEEEEEEEEEE	NH:i:1	HI:i:1	AS:i:48	nM:i:0	NM:i:0	MD:Z:54	jM:B:c,0	jI:B:i,29,39
AMT_Mettl3_trim_nodup_bc03_mmU3Aligned.out.sam:NS500615:133:HH7MHBGXX:2:11110:10360:2058	0	mmU3	1	255	17M31N17M1S	*	0	0	AAGACTATACTTTCAGGTTCTCTGACTGTGTAGAA	EEEEEEEEEEEEEEEEEEEEEEEEEEEEEEEEEEE	NH:i:1	HI:i:1	AS:i:28	nM:i:0	NM:i:0	MD:Z:34	jM:B:c,0	jI:B:i,18,48
AMT_Mettl3_trim_nodup_bc03_mmU3Aligned.out.sam:NS500615:133:HH7MHBGXX:2:11209:10600:13250	0	mmU3	22	255	20M3N19M	*	0	0	ATTTCTATAGTTCGTTACTAAAGTTTCTCTGACTGTGTA	EEE<EEA/EEEEAE/EEEEEEEEEEEEEEEEAE/EEAEE	NH:i:1	HI:i:1	AS:i:34	nM:i:0	NM:i:0	MD:Z:39	jM:B:c,0	jI:B:i,42,44
AMT_Mettl3_trim_nodup_bc03_mmU3Aligned.out.sam:NS500615:133:HH7MHBGXX:2:11312:21932:3967	0	mmU3	1	255	17M28N17M	*	0	0	AAGACTATACTTTCAGGAGTTTCTCTGACTGTGT	/EEEEEEEEEEEEEEEEEEEEEEEEEEEEEEEEE	NH:i:1	HI:i:1	AS:i:29	nM:i:0	NM:i:0	MD:Z:34	jM:B:c,0	jI:B:i,18,45
AMT_Mettl3_trim_nodup_bc03_mmU3Aligned.out.sam:NS500615:133:HH7MHBGXX:2:12108:26471:13199	0	mmU3	1	255	21M19N28M92N5M	*	0	0	AAGACTATACTTTCAGGGATCAGAGAAGTTTCTCTGACTGTGTAGAGCAGATCG	EEEAEEEEEAEEEEEEAEEEEE/EEEEEAEE<E/EEEEE<EAEEEEA/EEEA<E	NH:i:1	HI:i:1	AS:i:44	nM:i:0	NM:i:0	MD:Z:54	jM:B:c,0,0	jI:B:i,22,40,69,160
AMT_Mettl3_trim_nodup_bc03_mmU3Aligned.out.sam:NS500615:133:HH7MHBGXX:2:12203:5320:19103	0	mmU3	1	255	22M22N25M16S	*	0	0	AAGACTATACTTTCAGGGATCAAAGTTTCTCTGACTGTGTAGAGCACAGATCGGAAGAGCGGT	EEEEEEEEEEEEEEEEEEEEEEEEEEEEEEEEEEEEEEEEEEEEEEEEEEEEEEEEEEEEEEE	NH:i:1	HI:i:1	AS:i:41	nM:i:0	NM:i:0	MD:Z:47	jM:B:c,0	jI:B:i,23,44
AMT_Mettl3_trim_nodup_bc03_mmU3Aligned.out.sam:NS500615:133:HH7MHBGXX:2:12204:26255:16470	0	mmU3	1	255	28M11N26M	*	0	0	AAGACTATACTTTCAGGGATCATTTCTATAGAGAAGTTTCTCTGACTGTGTAGA	EEEEEEEEEEEEEEEEEEEEEEEEEEEEEEEEEEEEEEEEEEEEEEEEEEEAEE	NH:i:1	HI:i:1	AS:i:48	nM:i:0	NM:i:0	MD:Z:54	jM:B:c,0	jI:B:i,29,39
AMT_Mettl3_trim_nodup_bc03_mmU3Aligned.out.sam:NS500615:133:HH7MHBGXX:2:12208:13805:10768	0	mmU3	1	255	37M5N23M	*	0	0	AAGACTATACTTTCAGGGATCATTTCTATAGTTTGTTAGAAGTTTCTCTGACTGTGTAGA	EEEEEEEEEEEEEEEEEEEEEEEEEEEEEEEEEEEEEEEEEEEEEEEEEEEEEEEEEEEE	NH:i:1	HI:i:1	AS:i:52	nM:i:1	NM:i:1	MD:Z:33C26	jM:B:c,0	jI:B:i,38,42
AMT_Mettl3_trim_nodup_bc03_mmU3Aligned.out.sam:NS500615:133:HH7MHBGXX:2:12305:11937:7456	0	mmU3	1	255	18M3N44M	*	0	0	AAGACTATACTTTCAGGGATTTCTATAGTTCGTTACTAGAGAAGTTTCTCTGACTGTGTAGA	EEEEEEEEEEEEEEEEEEEEEEEEEEEEEEEEEEEEEEEEEEEEEEEEEEEEEEEAEEEEEE	NH:i:1	HI:i:1	AS:i:56	nM:i:0	NM:i:0	MD:Z:62	jM:B:c,0	jI:B:i,19,21
AMT_Mettl3_trim_nodup_bc03_mmU3Aligned.out.sam:NS500615:133:HH7MHBGXX:2:12305:12418:13629	0	mmU3	1	255	28M11N26M	*	0	0	AAGACTATACTTTCAGGGATCATTTCTATAGAGAAGTTTCTCTGACTGTGTAGA	EEEEEEEEEEEEEEEEEEEEEEEEAEEEEEEEEEEEEEEEEEEEEEEEEEEAEE	NH:i:1	HI:i:1	AS:i:48	nM:i:0	NM:i:0	MD:Z:54	jM:B:c,0	jI:B:i,29,39
AMT_Mettl3_trim_nodup_bc03_mmU3Aligned.out.sam:NS500615:133:HH7MHBGXX:2:13111:19179:6089	0	mmU3	1	255	21M19N28M92N5M9S	*	0	0	AAGACTATACTTTCAGGGATCAGAGAAGTTTCTCTGACTGTGTAGAGCAGATCGGAAGAGCGG	EEEEEEEEEEEEEEEEEEEEEEEEEEEEEEEEEEEEEEEEEEEEEEEEEEEEEEEEEEEEEEE	NH:i:1	HI:i:1	AS:i:44	nM:i:0	NM:i:0	MD:Z:54	jM:B:c,0,0	jI:B:i,22,40,69,160
AMT_Mettl3_trim_nodup_bc03_mmU3Aligned.out.sam:NS500615:133:HH7MHBGXX:2:13111:24437:11587	0	mmU3	22	255	19M2N25M	*	0	0	ATTTCTATAGTTCGTTACTAGAAGTTTCTCTGACTGTGTAGAGC	EEEEEEEEEEEEEEEEEEEEEEEEEEEEEEEEEEEEEEEEEEEA	NH:i:1	HI:i:1	AS:i:39	nM:i:0	NM:i:0	MD:Z:44	jM:B:c,0	jI:B:i,41,42
AMT_Mettl3_trim_nodup_bc03_mmU3Aligned.out.sam:NS500615:133:HH7MHBGXX:2:13212:9385:7421	0	mmU3	1	255	43M28N20M	*	0	0	AAGACTATACTTTCAGGGATCATTTCTATAGTTTGTTACTAGAGAAACCACGAGGACGAGACG	EEEEEEEEEEEEEEEEEEEEEEEEEEEEEEEEEEEEEEEEEEEEEEEE<EEEEEEEEEEEEEE	NH:i:1	HI:i:1	AS:i:55	nM:i:1	NM:i:1	MD:Z:33C29	jM:B:c,0	jI:B:i,44,71
AMT_Mettl3_trim_nodup_bc03_mmU3Aligned.out.sam:NS500615:133:HH7MHBGXX:2:13306:3413:15037	0	mmU3	1	255	30M14N19M	*	0	0	AAGACTATACTTTCAGGGATCATTTCTATGAAGTTTCTCTGACTGTGTA	EEEEEEEEEEEEEEEEEEEEEEEEEEEEEEEEEEEEEEEEEEEEEEEEA	NH:i:1	HI:i:1	AS:i:46	nM:i:1	NM:i:1	MD:Z:29A19	jM:B:c,1	jI:B:i,31,44
AMT_Mettl3_trim_nodup_bc03_mmU3Aligned.out.sam:NS500615:133:HH7MHBGXX:2:21206:24950:8435	0	mmU3	1	255	22M22N21M	*	0	0	AAGACTATACTTTCAGGGATCAAAGTTTCTCTGACTGTGTAGA	AEEEEEEEEEEEEEEEEEEEEEEEEEEEEEEEEEEEEEEEEEE	NH:i:1	HI:i:1	AS:i:37	nM:i:0	NM:i:0	MD:Z:43	jM:B:c,0	jI:B:i,23,44
AMT_Mettl3_trim_nodup_bc03_mmU3Aligned.out.sam:NS500615:133:HH7MHBGXX:2:21208:11474:17421	0	mmU3	1	255	18M3N44M	*	0	0	AAGACTATACTTTCAGGGATTTCTATAGTTCGTTACTAGAGAAGTTTCTCTGACTGTGTAGA	EAEEEEEEEEEEAEEEEEEEEAEEEEEEEAAE/6EEEEEE6AEAEEAAEE<AAEEAEE6<EE	NH:i:1	HI:i:1	AS:i:56	nM:i:0	NM:i:0	MD:Z:62	jM:B:c,0	jI:B:i,19,21
AMT_Mettl3_trim_nodup_bc03_mmU3Aligned.out.sam:NS500615:133:HH7MHBGXX:2:21210:17832:5604	0	mmU3	1	255	21M21N30M	*	0	0	AAGACTATACTTTCAGGGATCAGAAGTTTCTCTGACTGTGTAGAGCACCCG	EEEEEEEEEEEEEEEEEEEEEEEEEEEEEEEEEEEEEEEEEEE/EEEEEAE	NH:i:1	HI:i:1	AS:i:45	nM:i:0	NM:i:0	MD:Z:51	jM:B:c,0	jI:B:i,22,42
AMT_Mettl3_trim_nodup_bc03_mmU3Aligned.out.sam:NS500615:133:HH7MHBGXX:2:21312:1730:11461	0	mmU3	1	255	46M1N15M	*	0	0	AAGACTATACTTTCAGGGATCATTTCTATAGTTCGTTACTAGAGAAGTTCTCTGACTGTGT	EEEEEEEEEEEEE/EEEEEEEE/EEEEEEAEE<EE<EEAEEEEEEEEAEEEEEEEEEEEEE	NH:i:1	HI:i:1	AS:i:58	nM:i:1	NM:i:1	MD:Z:46T14	jM:B:c,1	jI:B:i,47,47
AMT_Mettl3_trim_nodup_bc03_mmU3Aligned.out.sam:NS500615:133:HH7MHBGXX:2:22102:12066:15536	0	mmU3	22	255	19M2N25M	*	0	0	ATTTCTATAGTTCGTTACTAGAAGTTTCTCTGACTGTGTAGAGC	EEEEEEEEEEEEEEEEEEEEEEEEEEEEEEEEEEEEEEEEEAEE	NH:i:1	HI:i:1	AS:i:39	nM:i:0	NM:i:0	MD:Z:44	jM:B:c,0	jI:B:i,41,42
AMT_Mettl3_trim_nodup_bc03_mmU3Aligned.out.sam:NS500615:133:HH7MHBGXX:2:22207:20449:11927	0	mmU3	1	255	34M10N25M	*	0	0	AAGACTATACTTTCAGGGATCATTTCTATAGTTGAAGTTTCTCTGACTGTGTAGAGCAC	EEEEEEEEEEEEEEEEEEEEEEEEEEEEEAEEEEEEEEEEEEEEEEEEEEEEEEEEEEE	NH:i:1	HI:i:1	AS:i:55	nM:i:1	NM:i:1	MD:Z:33C25	jM:B:c,1	jI:B:i,35,44
AMT_Mettl3_trim_nodup_bc03_mmU3Aligned.out.sam:NS500615:133:HH7MHBGXX:2:22208:6335:19010	0	mmU3	1	255	30M4N33M	*	0	0	AAGACTATACTTTCAGGGATCATTTCTATAGTTACTAGAGAAGTTTCTCTGACTGTGTAGAGC	AEEEEEEEEEEEAEEEAEEEAEEEEEEAEEEEEEEEEEEEEEE<EEAEEEE<EEEEEEEE/EE	NH:i:1	HI:i:1	AS:i:57	nM:i:0	NM:i:0	MD:Z:63	jM:B:c,0	jI:B:i,31,34
AMT_Mettl3_trim_nodup_bc03_mmU3Aligned.out.sam:NS500615:133:HH7MHBGXX:2:22312:12509:13923	0	mmU3	1	255	30M14N15M	*	0	0	AAGACTATACTTTCAGGGATCATTTCTATGAAGTTTCTCTGACTG	AEEEEEEEEEAEEEE6EEEEAEEEEE/AEEEEE<EAEEEE</AAE	NH:i:1	HI:i:1	AS:i:42	nM:i:1	NM:i:1	MD:Z:29A15	jM:B:c,1	jI:B:i,31,44
AMT_Mettl3_trim_nodup_bc03_mmU3Aligned.out.sam:NS500615:133:HH7MHBGXX:2:23103:10539:8365	0	mmU3	1	255	30M14N19M	*	0	0	AAGACTATACTTTCAGGGATCATTTCTATGAAGTTTCTCTGACTGTGTA	EEEEEEEEEEEEEEEEEEEEEEEEEEEEEEEEEEEEEEEEEEEEEEEEE	NH:i:1	HI:i:1	AS:i:46	nM:i:1	NM:i:1	MD:Z:29A19	jM:B:c,1	jI:B:i,31,44
AMT_Mettl3_trim_nodup_bc03_mmU3Aligned.out.sam:NS500615:133:HH7MHBGXX:2:23111:25406:8091	0	mmU3	22	255	20M3N19M	*	0	0	ATTTCTATAGTTCGTTACTAAAGTTTCTCTGACTGTGTA	EEEEEEEEEEEEEEEEEEEEEEEEEEEEEEEEEEEEEEE	NH:i:1	HI:i:1	AS:i:34	nM:i:0	NM:i:0	MD:Z:39	jM:B:c,0	jI:B:i,42,44
AMT_Mettl3_trim_nodup_bc03_mmU3Aligned.out.sam:NS500615:133:HH7MHBGXX:2:23208:10957:6635	0	mmU3	5	255	4S19M47N31M9S	*	0	0	AACTCTATACTTTCAGGGATCATCGAAACCACGAGGACGAGACGTAGCGTTCCCGTTTCTCTG	EEEEEEEEEEEEEEEEEEEEEEEEEEEEEEEEEEEEEEEEEEEEEEEEEEEEAEEEEEEEEEE	NH:i:1	HI:i:1	AS:i:44	nM:i:0	NM:i:0	MD:Z:50	jM:B:c,0	jI:B:i,24,70
AMT_Mettl3_trim_nodup_bc03_mmU3Aligned.out.sam:NS500615:133:HH7MHBGXX:2:23209:4743:14718	0	mmU3	5	255	4S19M47N31M9S	*	0	0	AACTCTATACTTTCAGGGATCATCGAAACCACGAGGACGAGACGTAGCGTTCCCGTTTCTCTG	EEEEEEEEEAEEEEEEEEEEEEEEEEEEEEEEEEEEEEEEEEEEEEEEEEEEEEEEEEEEEEE	NH:i:1	HI:i:1	AS:i:44	nM:i:0	NM:i:0	MD:Z:50	jM:B:c,0	jI:B:i,24,70
AMT_Mettl3_trim_nodup_bc03_mmU3Aligned.out.sam:NS500615:133:HH7MHBGXX:2:23304:4603:7237	0	mmU3	1	255	21M23N23M	*	0	0	AAGACTATACTTTCAGGGATCAAGTTTCTCTGACTGTGTAGAGC	EEEEEEEEEEEEEEEEEEEEEEEEEEEEEEEEEEEEEEEEEEEE	NH:i:1	HI:i:1	AS:i:38	nM:i:0	NM:i:0	MD:Z:44	jM:B:c,0	jI:B:i,22,44
AMT_Mettl3_trim_nodup_bc03_mmU3Aligned.out.sam:NS500615:133:HH7MHBGXX:3:11607:17333:17545	0	mmU3	26	255	4S21M1N18M	*	0	0	AAGACTATAGTTTGTTACTAGAAAGTTTCTCTGACTGTGTAGA	EEEEEEAEEEEEEEEEEEEAEEEEEEEEEEEEEEEEEEEEAEE	NH:i:1	HI:i:1	AS:i:32	nM:i:3	NM:i:3	MD:Z:8C9G1A18	jM:B:c,1	jI:B:i,47,47
AMT_Mettl3_trim_nodup_bc03_mmU3Aligned.out.sam:NS500615:133:HH7MHBGXX:3:21409:16637:17721	0	mmU3	22	255	20M3N20M	*	0	0	ATTTCTATAGTTCGTTACTAAAGTTTCTCTGACTGTGTAG	AEEEEEEEEEEEEEEEEEEEEEEEEEEEEEEEEEEEEEEE	NH:i:1	HI:i:1	AS:i:35	nM:i:0	NM:i:0	MD:Z:40	jM:B:c,0	jI:B:i,42,44
AMT_Mettl3_trim_nodup_bc03_mmU3Aligned.out.sam:NS500615:133:HH7MHBGXX:3:21606:12084:14369	0	mmU3	1	255	21M19N28M92N5M9S	*	0	0	AAGACTATACTTTCAGGGATCAGAGAAGTTTCTCTGACTGTGTAGAGCAGATCGGAAGAGCGG	AEEEEEEEEEEEEEEEEEEEEEEEEEEEEEEEEEEEEEEEEEEEEEEEEEEEEEEEEEAEEEA	NH:i:1	HI:i:1	AS:i:44	nM:i:0	NM:i:0	MD:Z:54	jM:B:c,0,0	jI:B:i,22,40,69,160
AMT_Mettl3_trim_nodup_bc03_mmU3Aligned.out.sam:NS500615:133:HH7MHBGXX:3:22407:10721:7871	0	mmU3	22	255	17M1N23M4S	*	0	0	ATTTCTATAGTTCGTACTAGAGAAGTTTCTCTGACTGTGTGTAC	EEEAEEEEEEEEEEEEEEEEEEEEEEAEEEEEEEEEE6EEEEEE	NH:i:1	HI:i:1	AS:i:35	nM:i:2	NM:i:2	MD:Z:15T0A23	jM:B:c,2	jI:B:i,39,39
AMT_Mettl3_trim_nodup_bc03_mmU3Aligned.out.sam:NS500615:133:HH7MHBGXX:3:22602:22377:7285	0	mmU3	22	255	20M3N20M	*	0	0	ATTTCTATAGTTCGTTACTAAAGTTTCTCTGACTGTGTAG	EEEEEEEEEEEEEEEEEEEEEEEEEEEEEEEEEEEEEEEE	NH:i:1	HI:i:1	AS:i:35	nM:i:0	NM:i:0	MD:Z:40	jM:B:c,0	jI:B:i,42,44
AMT_Mettl3_trim_nodup_bc03_mmU3Aligned.out.sam:NS500615:133:HH7MHBGXX:4:11512:4799:3310	0	mmU3	1	255	30M14N17M	*	0	0	AAGACTATACTTTCAGGGATCATTTCTATGAAGTTTCTCTGACTGTG	EE/EEEEEEEEEEAEEAEEEEEEAEAEEEEEEEEEAEEEEE<6E/EA	NH:i:1	HI:i:1	AS:i:44	nM:i:1	NM:i:1	MD:Z:29A17	jM:B:c,1	jI:B:i,31,44
AMT_Mettl3_trim_nodup_bc03_mmU3Aligned.out.sam:NS500615:133:HH7MHBGXX:4:11605:10661:6710	0	mmU3	22	255	17M56N28M	*	0	0	ATTTCTATAGTTCGTTACGTTCCCTCCTGAGCGTGAAGCCGGCTC	EEEEEEEEEEEEEEEEEEEEEEAEEEEEEEEEEEEEEEEEEEEEE	NH:i:1	HI:i:1	AS:i:39	nM:i:0	NM:i:0	MD:Z:45	jM:B:c,0	jI:B:i,39,94
AMT_Mettl3_trim_nodup_bc03_mmU3Aligned.out.sam:NS500615:133:HH7MHBGXX:4:11605:5892:6982	0	mmU3	1	255	27M15N23M	*	0	0	AAGATTATACTTTCAGGGATCATTTCTAGAAGTTTCTCTGACTGTGTAGA	EEEEEEEEEEEEEEEEEEEEEEEEEEEEEEEEEEEEEEEEEEEEEEE/EE	NH:i:1	HI:i:1	AS:i:42	nM:i:1	NM:i:1	MD:Z:4C45	jM:B:c,0	jI:B:i,28,42
AMT_Mettl3_trim_nodup_bc03_mmU3Aligned.out.sam:NS500615:133:HH7MHBGXX:4:12410:8999:10294	0	mmU3	1	255	34M10N25M	*	0	0	AAGACTATACTTTCAGGGATCATTTCTATAGTTGAAGTTTCTCTGACTGTGTAGAGCAC	EEEEEEEEEEEEEEEEEEEEEEEEEEEEEAEEEEEEEEEEEEEEEEEEEEEEEEEEEEE	NH:i:1	HI:i:1	AS:i:55	nM:i:1	NM:i:1	MD:Z:33C25	jM:B:c,1	jI:B:i,35,44
AMT_Mettl3_trim_nodup_bc03_mmU3Aligned.out.sam:NS500615:133:HH7MHBGXX:4:13607:1991:17795	0	mmU3	1	255	18M3N44M	*	0	0	AAGACTATACTTTCAGGGATTTCTATAGTTCGTTACTAGAGAAGTTTCTCTGACTGTGTAGA	EEEEEEEEEEEEEEEEEEEEEAEEEEEEEEEEEEEEEEEEEEEEEEEEEAEAEEEEEEEEEE	NH:i:1	HI:i:1	AS:i:56	nM:i:0	NM:i:0	MD:Z:62	jM:B:c,0	jI:B:i,19,21
AMT_Mettl3_trim_nodup_bc03_mmU3Aligned.out.sam:NS500615:133:HH7MHBGXX:4:13610:24368:8699	0	mmU3	22	255	17M1N30M16S	*	0	0	ATTTCTATAGTTCGTACTAGAGAAGTTTCTCTGACTGTGTAGAGCACAGATCGGAAGAGCGGT	EEEEEEEEEEEEEEEEEEEEEEEEEEEEEEEEEEEEEEEEEEEEEEEEEEEEEEEEEEEEEEE	NH:i:1	HI:i:1	AS:i:42	nM:i:2	NM:i:2	MD:Z:15T0A30	jM:B:c,2	jI:B:i,39,39
AMT_Mettl3_trim_nodup_bc03_mmU3Aligned.out.sam:NS500615:133:HH7MHBGXX:4:21405:24371:9553	0	mmU3	22	255	15M2N28M	*	0	0	ATTTCTATAGTTCGTCTAGAGAAGTTTCTCTGACTGTGTAGAG	AEEEEEEEEEEEEEEEEEEEEEEEEEEEEEEEEEEEEEEEEEE	NH:i:1	HI:i:1	AS:i:38	nM:i:0	NM:i:0	MD:Z:43	jM:B:c,0	jI:B:i,37,38
AMT_Mettl3_trim_nodup_bc03_mmU3Aligned.out.sam:NS500615:133:HH7MHBGXX:4:21412:14641:11519	0	mmU3	1	255	30M14N19M	*	0	0	AAGACTATACTTTCAGGGATCATTTCTATGAAGTTTCTCTGACTGTGTA	EEEEEEEEEEEEEEEEEEEEEEEEEEEEEEEEEEEEEEEEEEEEEEEEE	NH:i:1	HI:i:1	AS:i:46	nM:i:1	NM:i:1	MD:Z:29A19	jM:B:c,1	jI:B:i,31,44
AMT_Mettl3_trim_nodup_bc03_mmU3Aligned.out.sam:NS500615:133:HH7MHBGXX:4:21510:5765:11044	0	mmU3	22	255	19M2N25M	*	0	0	ATTTCTATAGTTCGTTACTAGAAGTTTCTCTGACTGTGTAGAGC	EEEEEEEEEEEEEEEEEE<EEEEE/AEEEAEEEEEEEEEEEEEE	NH:i:1	HI:i:1	AS:i:39	nM:i:0	NM:i:0	MD:Z:44	jM:B:c,0	jI:B:i,41,42
AMT_Mettl3_trim_nodup_bc03_mmU3Aligned.out.sam:NS500615:133:HH7MHBGXX:4:23608:15173:13721	0	mmU3	22	255	20M3N19M	*	0	0	ATTTCTATAGTTCGTTACTAAAGTTTCTCTGACTGTGTA	EEEEEEEEAEEEEEEEEEE<EEEEEEEEEEEEEEEEEEE	NH:i:1	HI:i:1	AS:i:34	nM:i:0	NM:i:0	MD:Z:39	jM:B:c,0	jI:B:i,42,44
AMT_Mettl3_trim_nodup_bc03_mmU3Aligned.out.sam:NS500615:133:HH7MHBGXX:1:11112:10436:17785	0	mmU3	148	255	29M1N16M	*	0	0	TCTTGCCATTGATGATCGTTCTTCCCTCCTTGGGAGGGTGAGAGG	EEEEEEAEEEEEEEEEEEEEEEEEEEEEEEEEEEEEEEEEEEEEE	NH:i:1	HI:i:1	AS:i:38	nM:i:1	NM:i:1	MD:Z:2C42	jM:B:c,0	jI:B:i,177,177
AMT_Mettl3_trim_nodup_bc03_mmU3Aligned.out.sam:NS500615:133:HH7MHBGXX:4:23507:7163:3327	0	mmU3	153	255	1S24M1N37M	*	0	0	CCCATTGATGATCGTTCTTCCCTCCTTGGGAGGGTGAGAGGGGGGGAATGCAGTCTGAGTGG	EEEEEEEEEEEEEEEEEEEEEEEEEEEEEEEEEEEEEEEEEEEEEEEEEEEEEEEEEEEEEE	NH:i:1	HI:i:1	AS:i:52	nM:i:2	NM:i:2	MD:Z:41A5C13	jM:B:c,0	jI:B:i,177,177
AMT_Mettl3_trim_nodup_bc03_mmU3Aligned.out.sam:NS500615:133:HH7MHBGXX:1:11205:25058:12993	0	mmU3	20	255	19M1N26M	*	0	0	TCATTTCTATAGTTCGTACTAGAGAAGTTTCTCTGACTGTGTAGA	EEEEEEEEEEEEEEEEEEEEEEEEEEEAEAEEEEEEEEEEEEEEE	NH:i:1	HI:i:1	AS:i:40	nM:i:2	NM:i:2	MD:Z:17T0A26	jM:B:c,2	jI:B:i,39,39
AMT_Mettl3_trim_nodup_bc03_mmU3Aligned.out.sam:NS500615:133:HH7MHBGXX:1:11303:13786:4145	0	mmU3	117	255	1S20M1N19M	*	0	0	TCGGCTCTAGGTGCTGCTTGCTGCAGCTGCCTCTTGCCAT	EEEEEEEEEEEEEEEEEEEEEEEEEEEEEEEEEEEEEEEE	NH:i:1	HI:i:1	AS:i:34	nM:i:2	NM:i:2	MD:Z:19A12C6	jM:B:c,2	jI:B:i,137,137
AMT_Mettl3_trim_nodup_bc03_mmU3Aligned.out.sam:NS500615:133:HH7MHBGXX:1:11303:23079:19350	0	mmU3	20	255	19M1N26M	*	0	0	TCATTTCTATAGTTCGTACTAGAGAAGTTTCTCTGACTGTGTAGA	EEEEEEEEEEAEEEEEEEEEAEEEEEEEEEEEEEAEEEAEEAAEE	NH:i:1	HI:i:1	AS:i:40	nM:i:2	NM:i:2	MD:Z:17T0A26	jM:B:c,2	jI:B:i,39,39
AMT_Mettl3_trim_nodup_bc03_mmU3Aligned.out.sam:NS500615:133:HH7MHBGXX:1:13106:24422:9301	0	mmU3	118	255	2S19M1N17M	*	0	0	TTGGCTCTAGGTGCTGCTTGATGCAGCTGCCTTCTGCC	EEEEEEEEEEEEEEEEEEEEEEEEEEEEEEEEEEEEEE	NH:i:1	HI:i:1	AS:i:33	nM:i:1	NM:i:1	MD:Z:30C5	jM:B:c,2	jI:B:i,137,137
AMT_Mettl3_trim_nodup_bc03_mmU3Aligned.out.sam:NS500615:133:HH7MHBGXX:1:13302:18859:5560	0	mmU3	33	255	25M2N16M	*	0	0	TCGTTACTAGAGAAGTTTCTCTGACTGTAGAGCACCCGAAA	E/EEEEEEEEEEEEEEEEEEEEEEAEEEEEEEEEEEEEEEE	NH:i:1	HI:i:1	AS:i:36	nM:i:0	NM:i:0	MD:Z:41	jM:B:c,0	jI:B:i,58,59
AMT_Mettl3_trim_nodup_bc03_mmU3Aligned.out.sam:NS500615:133:HH7MHBGXX:1:13308:5540:10756	0	mmU3	33	255	25M2N16M	*	0	0	TCGTTACTAGAGAAGTTTCTCTGACTGTAGAGCACCCGAAA	EEEEEEEEEEEEEEEEAEEEAEEEEEEEEEAEEEE/EEEEE	NH:i:1	HI:i:1	AS:i:36	nM:i:0	NM:i:0	MD:Z:41	jM:B:c,0	jI:B:i,58,59
AMT_Mettl3_trim_nodup_bc03_mmU3Aligned.out.sam:NS500615:133:HH7MHBGXX:1:21301:11168:5903	0	mmU3	116	255	18M2N24M16S	*	0	0	CCGGCTCTAGGTGCTGCTACTGCAGCTGCCTCCTGCCATTGACGTAGCGTTCCCTCCT	EEEEEEEEEEEEEEEEEEAEEEEEEEE6EEEEEEEE6EEAEEEEEEA<EEEEEEEEEE	NH:i:1	HI:i:1	AS:i:37	nM:i:0	NM:i:0	MD:Z:42	jM:B:c,0	jI:B:i,134,135
AMT_Mettl3_trim_nodup_bc03_mmU3Aligned.out.sam:NS500615:133:HH7MHBGXX:1:22107:7017:6054	0	mmU3	116	255	19M6N27M10S	*	0	0	CCGGCTCTAGGTGCTGCTTAGCTGCCTCCTGCCATTGATGATCGTTGAGCGTGAAG	EEEEEEEEEEEEEEEEEEEEEEEEEEEEEEEEEEEEEEEEEEEEEEEEEEEEEEEE	NH:i:1	HI:i:1	AS:i:41	nM:i:0	NM:i:0	MD:Z:46	jM:B:c,0	jI:B:i,135,140
AMT_Mettl3_trim_nodup_bc03_mmU3Aligned.out.sam:NS500615:133:HH7MHBGXX:1:22306:17634:7072	0	mmU3	20	255	19M1N26M	*	0	0	TCATTTCTATAGTTCGTACTAGAGAAGTTTCTCTGACTGTGTAGA	EEEEEEEEEEEEEEEEEEEEEEEEEEEEEEEEEEEEEEEEEEEEE	NH:i:1	HI:i:1	AS:i:40	nM:i:2	NM:i:2	MD:Z:17T0A26	jM:B:c,2	jI:B:i,39,39
AMT_Mettl3_trim_nodup_bc03_mmU3Aligned.out.sam:NS500615:133:HH7MHBGXX:1:23103:12995:2096	0	mmU3	20	255	19M1N24M	*	0	0	TCATTTCTATAGTTCTTACTAGAGAAGTTTCTCTGACTGTGTA	EEEEEEEEEEEEEEEEEEEEEEEEEEEEEEEEEEEEEEEEEEE	NH:i:1	HI:i:1	AS:i:36	nM:i:3	NM:i:3	MD:Z:15G1T0A24	jM:B:c,2	jI:B:i,39,39
AMT_Mettl3_trim_nodup_bc03_mmU3Aligned.out.sam:NS500615:133:HH7MHBGXX:1:23304:2956:10112	0	mmU3	117	255	1S19M5N16M	*	0	0	TCGGCTCTAGGTGCTGCTTGAGCTGCCTCCTGCCAT	EEEEEEEEEEEEEEEEEEEEEEEEEEEEAEEE/EEE	NH:i:1	HI:i:1	AS:i:30	nM:i:0	NM:i:0	MD:Z:35	jM:B:c,0	jI:B:i,136,140
AMT_Mettl3_trim_nodup_bc03_mmU3Aligned.out.sam:NS500615:133:HH7MHBGXX:1:23312:21308:5009	0	mmU3	117	255	1S18M2N23M	*	0	0	TCGGCTCTAGGTGCTGCTTCTGCAGCTGCCTCCTGCCATTGA	EEEEEEEAEEEEEAEEAEEEEEAEEEEEEEEEEEEEEEEEEE	NH:i:1	HI:i:1	AS:i:36	nM:i:0	NM:i:0	MD:Z:41	jM:B:c,0	jI:B:i,135,136
AMT_Mettl3_trim_nodup_bc03_mmU3Aligned.out.sam:NS500615:133:HH7MHBGXX:2:11101:21965:3687	0	mmU3	116	255	19M6N27M10S	*	0	0	CCGGCTCTAGGTGCTGCTTAGCTGCCTCCTGCCATTGATGATCGTTGAGCGTGAAG	EEEEEEEEEEEEEEEEEEEEEEEEEEEEEEEEEEEEEEEEEEEEEEEEEEEEEEEE	NH:i:1	HI:i:1	AS:i:41	nM:i:0	NM:i:0	MD:Z:46	jM:B:c,0	jI:B:i,135,140
AMT_Mettl3_trim_nodup_bc03_mmU3Aligned.out.sam:NS500615:133:HH7MHBGXX:2:12204:16050:10551	0	mmU3	20	255	19M1N26M	*	0	0	TCATTTCTATAGTTCGTACTAGAGAAGTTTCTCTGACTGTGTAGA	EEEEEEEEAEEEEEEEEEEEEEEEEEEEEEEEEEEEEEEEEEAEE	NH:i:1	HI:i:1	AS:i:40	nM:i:2	NM:i:2	MD:Z:17T0A26	jM:B:c,2	jI:B:i,39,39
AMT_Mettl3_trim_nodup_bc03_mmU3Aligned.out.sam:NS500615:133:HH7MHBGXX:2:13206:8916:6606	0	mmU3	20	255	15M4N29M	*	0	0	TCATTTCTATAGTTCCTAGAGAAGTTTCTCTGACTGTGTAGAGC	EEEEEEEEEEEEEEEEEEEEEEEEEEEEEEEEEEEEEEEEEEEE	NH:i:1	HI:i:1	AS:i:39	nM:i:0	NM:i:0	MD:Z:44	jM:B:c,0	jI:B:i,35,38
AMT_Mettl3_trim_nodup_bc03_mmU3Aligned.out.sam:NS500615:133:HH7MHBGXX:2:21108:4896:10968	0	mmU3	33	255	25M2N16M	*	0	0	TCGTTACTAGAGAAGTTTCTCTGACTGTAGAGCACACGAAA	EEEEEEEEEEEEEEEEEEEEEEEEEEEEEEEEEEE/EEEEE	NH:i:1	HI:i:1	AS:i:34	nM:i:1	NM:i:1	MD:Z:35C5	jM:B:c,0	jI:B:i,58,59
AMT_Mettl3_trim_nodup_bc03_mmU3Aligned.out.sam:NS500615:133:HH7MHBGXX:2:21109:21915:18620	0	mmU3	20	255	19M1N24M	*	0	0	TCATTTCTATAGTTCTTACTAGAGAAGTTTCTCTGACTGTGTA	EEEEEEEEEEEEEEEEEEEEEEEEEEEEEEEEEEEEEEEEEEE	NH:i:1	HI:i:1	AS:i:36	nM:i:3	NM:i:3	MD:Z:15G1T0A24	jM:B:c,2	jI:B:i,39,39
AMT_Mettl3_trim_nodup_bc03_mmU3Aligned.out.sam:NS500615:133:HH7MHBGXX:2:22109:24215:3748	0	mmU3	20	255	27M1N22M	*	0	0	TCATTTCTATAGTTCGTTACTAGAGAAGTTCTCTGACTGTGTAGAGTAC	E/EEEEEEEEEEEE/EEEEEE/AEEEEEAEEEEEEEEE6AEEEEEEEEE	NH:i:1	HI:i:1	AS:i:44	nM:i:2	NM:i:2	MD:Z:27T18C2	jM:B:c,1	jI:B:i,47,47
AMT_Mettl3_trim_nodup_bc03_mmU3Aligned.out.sam:NS500615:133:HH7MHBGXX:2:22205:18496:2582	0	mmU3	117	255	1S19M5N19M	*	0	0	TCGGCTCTAGGTGCTGCTTGAGCTGCCTCCTGCCATTGA	EEEEEEEAEEEEEEEEEEAEEEEAE/EEAEEEEEEEEEE	NH:i:1	HI:i:1	AS:i:33	nM:i:0	NM:i:0	MD:Z:38	jM:B:c,0	jI:B:i,136,140
AMT_Mettl3_trim_nodup_bc03_mmU3Aligned.out.sam:NS500615:133:HH7MHBGXX:2:22205:24039:3434	0	mmU3	116	255	21M1N42M	*	0	0	CCGGCTCTAGGTGCTGCTTGCTGCAGCTGCCTTCTGCCATTGATGATCGTTCTTCCCTCCTTT	EE/AEEEEEEEEEAEEEEEEEEEEEEEEEEEE/AEEEEAE/EEEEEAEEEE<EEEEEEE<EEE	NH:i:1	HI:i:1	AS:i:57	nM:i:2	NM:i:2	MD:Z:20A11C30	jM:B:c,2	jI:B:i,137,137
AMT_Mettl3_trim_nodup_bc03_mmU3Aligned.out.sam:NS500615:133:HH7MHBGXX:2:22205:9166:4246	0	mmU3	117	255	1S18M2N23M	*	0	0	TCGGCTCTAGGTGCTGCTTCTGCAGCTGCCTCCTGCCATTGA	EEEEEEEEEEEEEEEEEEEEEEEEEEEEEEEEEEEEEEEEEE	NH:i:1	HI:i:1	AS:i:36	nM:i:0	NM:i:0	MD:Z:41	jM:B:c,0	jI:B:i,135,136
AMT_Mettl3_trim_nodup_bc03_mmU3Aligned.out.sam:NS500615:133:HH7MHBGXX:3:21407:11012:14543	0	mmU3	81	255	15S21M1N27M	*	0	0	TACAGCCCTCCGGCCAGGACGAGACGTAGCGTTCCCCCTGAGCGTGAAGCCGGCTCTAGGTGC	EEEEEEEEEEEEEEEEEEEEEEEEEEEEEEEEEEEEEEEEEEEEEEEEEEEEEEEEEEEEEEA	NH:i:1	HI:i:1	AS:i:43	nM:i:0	NM:i:0	MD:Z:48	jM:B:c,0	jI:B:i,102,102
AMT_Mettl3_trim_nodup_bc03_mmU3Aligned.out.sam:NS500615:133:HH7MHBGXX:3:23401:22487:15967	0	mmU3	97	255	18M1N16M	*	0	0	TTCCCTCCTGAGCGTGAACCGGCTCTAGGTGCTG	EEEEEEEEEEEEEEEEEEEEEEEEEEEEEEEEEE	NH:i:1	HI:i:1	AS:i:29	nM:i:0	NM:i:0	MD:Z:34	jM:B:c,3	jI:B:i,115,115
AMT_Mettl3_trim_nodup_bc03_mmU3Aligned.out.sam:NS500615:133:HH7MHBGXX:4:12502:14922:19852	0	mmU3	169	255	23M1N22M1S	*	0	0	TTCCCTCCTTTGGGAGGGTGAGAGGAGGGAACGCAGTCTGAGTGGA	AEEEEEEEEEEEEEEEEEEEEEEEEEEEEEEEEEEEEEEEEEEEEE	NH:i:1	HI:i:1	AS:i:40	nM:i:0	NM:i:0	MD:Z:45	jM:B:c,0	jI:B:i,192,192
AMT_Mettl3_trim_nodup_bc03_mmU3Aligned.out.sam:NS500615:133:HH7MHBGXX:4:21605:13446:15965	0	mmU3	81	255	15S21M1N26M	*	0	0	TACAGCCCTCCGGCCAGGACGAGACGTAGCGTTCCCCCTGAGCGTGAAGCCGGCTCTAGGTG	EEEEEEEEEEEEEEEEEEEEEEEEEEEEEAEEE/EEEEE/EEEE<EEEEEEEAEEAEEEEEE	NH:i:1	HI:i:1	AS:i:42	nM:i:0	NM:i:0	MD:Z:47	jM:B:c,0	jI:B:i,102,102
AMT_Mettl3_trim_nodup_bc03_mmU3Aligned.out.sam:NS500615:133:HH7MHBGXX:4:22611:15186:13294	0	mmU3	143	255	34M1N20M	*	0	0	CTGCCTCCTGCCATTGATGATCGTTCTTTCCTCCTTGGGAGGGTGAGAGGGAGG	EEEEEEEEEEEEEEEEEEEEEEEEEEEEEE/EE<EEA<EEEEEEEEEEEEEEEE	NH:i:1	HI:i:1	AS:i:47	nM:i:1	NM:i:1	MD:Z:28C25	jM:B:c,0	jI:B:i,177,177
AMT_Mettl3_trim_nodup_bc03_mmU3Aligned.out.sam:NS500615:133:HH7MHBGXX:4:13501:22047:1667	0	mmU3	59	255	22M1N26M15S	*	0	0	GTGTAGAGTACCCGAAACCACGGGACGAGACGTAGCGTTCCCTCCTGAAGATCGGAAGAGCGG	EEEEEEEEEEEEEEEEEEEEEEEEEEEEEEEEEEEEEEEEEEEEEEEEEEEEEEEEEEAEEEE	NH:i:1	HI:i:1	AS:i:41	nM:i:1	NM:i:1	MD:Z:8C39	jM:B:c,0	jI:B:i,81,81
AMT_Mettl3_trim_nodup_bc03_mmU3Aligned.out.sam:NS500615:133:HH7MHBGXX:4:21603:26816:3401	0	mmU3	104	255	3S33M1N24M	*	0	0	ACGCTGAGTGTGAAGCCGGCTCTAGGTGCTGCTTACTGCAGCTGCCTCCTGCCATTGATG	EEEEEEEEEEEEEAEE<EEEEEEEEEEAAEEEEEAEEEEEEEEEEEEE<EEE<EEEE/EE	NH:i:1	HI:i:1	AS:i:50	nM:i:3	NM:i:3	MD:Z:5C25G0A24	jM:B:c,2	jI:B:i,137,137
AMT_Mettl3_trim_nodup_bc03_mmU3Aligned.out.sam:NS500615:133:HH7MHBGXX:4:23410:4088:1517	0	mmU3	24	255	23M1N18M	*	0	0	TTCTATAGTTCGTTACTAGAGAAGTTCTCTGACTGTGTAGA	EEEEEEEEEEEEEEEEEEEEEEEEEEEAEEEEEEEEEEEEE	NH:i:1	HI:i:1	AS:i:38	nM:i:1	NM:i:1	MD:Z:23T17	jM:B:c,1	jI:B:i,47,47
AMT_Mettl3_trim_nodup_bc03_mmU3Aligned.out.sam:NS500615:133:HH7MHBGXX:4:23610:8705:16531	0	mmU3	24	255	23M1N18M	*	0	0	TTCTATAGTTCGTTACTAGAGAAGTTCTCTGACTGTGTAGA	EEEEEEAEEEEEEEEEEEEEEEEEEEEEEEEEAEEEEEEEE	NH:i:1	HI:i:1	AS:i:38	nM:i:1	NM:i:1	MD:Z:23T17	jM:B:c,1	jI:B:i,47,47
AMT_Mettl3_trim_nodup_bc03_mmU3Aligned.out.sam:NS500615:133:HH7MHBGXX:1:11108:17081:11912	0	mmU3	151	255	26M1N23M14S	*	0	0	TGCCATTGATGATCGTTCTTCCCTCCTTGGGAGGGTGAGAGGGAGGGAAGATCGGAAGAGCGG	EEEEEEEEEEEEEEEEEEEEEEEEEEEEEEEEEEEEEEEEEEEEEEEEEEEEEEEEEE/EEEE	NH:i:1	HI:i:1	AS:i:44	nM:i:0	NM:i:0	MD:Z:49	jM:B:c,0	jI:B:i,177,177
AMT_Mettl3_trim_nodup_bc03_mmU3Aligned.out.sam:NS500615:133:HH7MHBGXX:1:11209:4758:6302	0	mmU3	100	255	1S20M30N39M	*	0	0	TCCTCCTGAGCGTGAAGCCGGCTGCCATTGATGATCGTTCTTCCCTCCTTTGGGAGGGTG	EEEEEEEEEEEEEEEEEEEEEEEEEEEEEEEEEEEEEEEEEAAEEEEEEEEEEEEEEEEE	NH:i:1	HI:i:1	AS:i:53	nM:i:0	NM:i:0	MD:Z:59	jM:B:c,0	jI:B:i,120,149
AMT_Mettl3_trim_nodup_bc03_mmU3Aligned.out.sam:NS500615:133:HH7MHBGXX:1:11309:1474:10347	0	mmU3	100	255	1S33M3N29M	*	0	0	TCCTCCTGAGCGTGAAGCCGGCTCTAGGTGCTGCACTGCAGCTGCCTCCTGCCATTGATGATC	EEEEEEEEEEEEEEAEEEEEEEEEEEEEEEEEEEEEEEEEEEEEEEEEEEEEEEEAEEEEEEE	NH:i:1	HI:i:1	AS:i:56	nM:i:0	NM:i:0	MD:Z:62	jM:B:c,0	jI:B:i,133,135
AMT_Mettl3_trim_nodup_bc03_mmU3Aligned.out.sam:NS500615:133:HH7MHBGXX:1:12108:18214:17032	0	mmU3	151	255	26M1N20M	*	0	0	TGCCATTGATGATCGTTCTTCCCTCCTTGGGAGGGTGAGAGGGAGG	EEEEEEEEEEEEEEEEEEEEEEEEEEEEEEEEEEEEEEEEEEEEEE	NH:i:1	HI:i:1	AS:i:41	nM:i:0	NM:i:0	MD:Z:46	jM:B:c,0	jI:B:i,177,177
AMT_Mettl3_trim_nodup_bc03_mmU3Aligned.out.sam:NS500615:133:HH7MHBGXX:1:12204:7678:18796	0	mmU3	105	255	32M4N30M	*	0	0	TGAGCGTGAAGCCGGCTCTAGGTGCTGCTTGAAGCTGCCTCCTGCCATTGATGATCGTTCTT	EEEEEEEEEEEEEEEEEEEEEEEEEEEEEEEEEEEEEEEEEEEEEAEEEEEEEEEEEEEEEE	NH:i:1	HI:i:1	AS:i:56	nM:i:0	NM:i:0	MD:Z:62	jM:B:c,4	jI:B:i,137,140
AMT_Mettl3_trim_nodup_bc03_mmU3Aligned.out.sam:NS500615:133:HH7MHBGXX:1:12304:11463:17813	0	mmU3	99	255	22M40N16M	*	0	0	CCCTCCTGAGCGTGAAGCCGGCGATCGTTCTTCCCTCC	EEAEEEEEEEA<EEEEEE/EEEEEEEEEEEEEEAAE/E	NH:i:1	HI:i:1	AS:i:32	nM:i:0	NM:i:0	MD:Z:38	jM:B:c,0	jI:B:i,121,160
AMT_Mettl3_trim_nodup_bc03_mmU3Aligned.out.sam:NS500615:133:HH7MHBGXX:1:12305:18107:15411	0	mmU3	105	255	32M4N31M	*	0	0	TGAGCGTGAAGCCGGCTCTAGGTGCTGCTTGAAGCTGCCTCCTGCCATTGATGATCGTTCTTC	EEEEEEEEAAEEEEEEEEEEEEEEEEEEEEEAEEEEE<EEE<EEEAEEEEEEEEEEEAEEEEA	NH:i:1	HI:i:1	AS:i:57	nM:i:0	NM:i:0	MD:Z:63	jM:B:c,4	jI:B:i,137,140
AMT_Mettl3_trim_nodup_bc03_mmU3Aligned.out.sam:NS500615:133:HH7MHBGXX:1:13104:7410:6676	0	mmU3	105	255	32M1N31M	*	0	0	TGAGCGTGAAGCCGGCTCTAGGTGCTGCTTGCTGCAGCTGCCTCCTGCCATTGATGATCGTTC	EEEEEEEEEEEEEEEEEEEEEEEEEEEEEEEEEEEEEEEEEEEEEEEEEEEEEEEEEEEEEEA	NH:i:1	HI:i:1	AS:i:59	nM:i:1	NM:i:1	MD:Z:31A31	jM:B:c,2	jI:B:i,137,137
AMT_Mettl3_trim_nodup_bc03_mmU3Aligned.out.sam:NS500615:133:HH7MHBGXX:1:13107:2591:7633	0	mmU3	100	255	1S21M39N40M	*	0	0	TCCTCCTGAGCGTGAAGCCGGCTGATCGTTCTTCCCTCCTTTGGGAGGGTGAGAGGGAGGGA	EEEEEEEEEEEEEEEEEEEEEEEEEEEEEAEEEEEEEEEEEEEEEEEEEEEEEEEEE/EEEA	NH:i:1	HI:i:1	AS:i:55	nM:i:0	NM:i:0	MD:Z:61	jM:B:c,0	jI:B:i,121,159
AMT_Mettl3_trim_nodup_bc03_mmU3Aligned.out.sam:NS500615:133:HH7MHBGXX:1:13305:12820:12412	0	mmU3	99	255	22M40N38M	*	0	0	CCCTCCTGAGCGTGAAGCCGGCGATCGTTCTTCCCTCCTTTGGGAGGGTGAGAGGGAGGG	EEEEEEEEEEEEEEAEEEEAEAEEEEEEE<EE6AEEEEAEEEEEEEEEEEEEEEEEEEEE	NH:i:1	HI:i:1	AS:i:54	nM:i:0	NM:i:0	MD:Z:60	jM:B:c,0	jI:B:i,121,160
AMT_Mettl3_trim_nodup_bc03_mmU3Aligned.out.sam:NS500615:133:HH7MHBGXX:3:21504:19909:14589	0	mmU3	110	255	15M24N46M	*	0	0	GTGAAGCCGGCTCTACCTGCCATTGATGATCGTTCTTCCCTCCTTTGGGATGGTGAGAGGG	EEEEEEEEEEEEEEEEEEEEEEEEEEEEEEEEEEEEEEEEEEEEEEEEEEEEEEEEEEEEE	NH:i:1	HI:i:1	AS:i:53	nM:i:1	NM:i:1	MD:Z:50G10	jM:B:c,0	jI:B:i,125,148
AMT_Mettl3_trim_nodup_bc03_mmU3Aligned.out.sam:NS500615:133:HH7MHBGXX:3:22510:9396:7105	0	mmU3	110	255	27M1N22M1S	*	0	0	GTGAAGCCGGCTCTAGGTGCTGCTTACTGCAGCTGCCTTCTGCCATTGAC	EEEEEEEEEEEEEEEEEEEEEEEEEEEEEAEEEEEEEEEEEEEEEEEEEE	NH:i:1	HI:i:1	AS:i:42	nM:i:3	NM:i:3	MD:Z:25G0A11C10	jM:B:c,2	jI:B:i,137,137
AMT_Mettl3_trim_nodup_bc03_mmU3Aligned.out.sam:NS500615:133:HH7MHBGXX:4:11601:23879:14416	0	mmU3	138	255	4S17M6N16M1N22M	*	0	0	TTGATGCAGCTGCCTTCTGCCGATCGTTCTTCCCTCCTTGGGAGGGTGAGAGGGAGGGA	EEEAEEEEEEEEAAAEEEEEEEEEAA<EEEEEAEEEEEEAEEEEEE/EEEEEE<EEEEA	NH:i:1	HI:i:1	AS:i:44	nM:i:1	NM:i:1	MD:Z:11C43	jM:B:c,0,0	jI:B:i,155,160,177,177
AMT_Mettl3_trim_nodup_bc03_mmU3Aligned.out.sam:NS500615:133:HH7MHBGXX:4:12510:5943:7420	0	mmU3	138	255	4S17M6N16M1N22M	*	0	0	TTGATGCAGCTGCCTTCTGCCGATCGTTCTTCCCTCCTTGGGAGGGTGAGAGGGAGGGA	EEEEEEEEEEEEEEEEEEEEEEEEEEEEEEEEEEEEEEEEEEAEEEEEEEEEEEEEEEE	NH:i:1	HI:i:1	AS:i:44	nM:i:1	NM:i:1	MD:Z:11C43	jM:B:c,0,0	jI:B:i,155,160,177,177
AMT_Mettl3_trim_nodup_bc03_mmU3Aligned.out.sam:NS500615:133:HH7MHBGXX:4:21602:6443:5165	0	mmU3	8	255	23M1N15M1S	*	0	0	TACTTTCAGGGATCATTTCTATAGGTGTTCCTGGAGAAC	EEAEEEEEEEEEEEEEEEEEAEEEEEEEEAEEEEEEEEE	NH:i:1	HI:i:1	AS:i:27	nM:i:5	NM:i:5	MD:Z:23T0T0C3A2A5	jM:B:c,1	jI:B:i,31,31
AMT_Mettl3_trim_nodup_bc03_mmU3Aligned.out.sam:NS500615:133:HH7MHBGXX:4:21610:17272:8868	0	mmU3	8	255	23M1N15M1S	*	0	0	TACTTTCAGGGATCATTTCTATAGGTGTTCCTGGAGAAC	EEEEEEEEEEEEEEEEEEEEEEEEEEEEEEEEEEEEEEE	NH:i:1	HI:i:1	AS:i:27	nM:i:5	NM:i:5	MD:Z:23T0T0C3A2A5	jM:B:c,1	jI:B:i,31,31
AMT_Mettl3_trim_nodup_bc03_mmU3Aligned.out.sam:NS500615:133:HH7MHBGXX:3:12612:19712:12478	0	mmU3	158	255	11S19M1N29M4S	*	0	0	ACTCTAGTCTGGATGATCGTTCTTCCCTCCTTGGGAGGGTGAGAGGGAGGGAACGCAGTGAGT	EEEEEEEEEEEEEEEEEEEEAEEEEEEEEEEEEEEEEEEEEEEEEEEEEEEEEEEEEEEEEEE	NH:i:1	HI:i:1	AS:i:43	nM:i:0	NM:i:0	MD:Z:48	jM:B:c,0	jI:B:i,177,177
AMT_Mettl3_trim_nodup_bc03_mmU3Aligned.out.sam:NS500615:133:HH7MHBGXX:2:13108:19613:14175	0	mmU3	169	255	23M1N22M18S	*	0	0	TTCCCTCCTTTGGGAGGGTGAGAGGAGGGAACGCAGTCTGAGTGGAAGATCGGAAGAGCGGAT	EEEEEEEEEEEEEEEEEEEEEEEEEEEEEEEEEEEEEEEEEEEEEEAEEEEEEEEEEEEEE/E	NH:i:1	HI:i:1	AS:i:40	nM:i:0	NM:i:0	MD:Z:45	jM:B:c,0	jI:B:i,192,192
AMT_Mettl3_trim_nodup_bc03_mmU3Aligned.out.sam:NS500615:133:HH7MHBGXX:3:12405:19943:18888	0	mmU3	147	255	4S30M1N17M	*	0	0	TTCACTCCTGCCATTGATGATCGTTCTTCCCTCCTTGGGAGGGTGAGAGGG	EEAEEEEEEE//EEEEEEEEEEAEEEEEEE<EE<EEEEAEEAEEEEAEEAE	NH:i:1	HI:i:1	AS:i:42	nM:i:0	NM:i:0	MD:Z:47	jM:B:c,0	jI:B:i,177,177
AMT_Mettl3_trim_nodup_bc03_mmU3Aligned.out.sam:NS500615:133:HH7MHBGXX:3:12609:6868:5611	0	mmU3	143	255	34M1N20M	*	0	0	CTGCCTCCTGCCATTGATGATCGTTCTTTCCTCCTTGGGAGGGTGAGAGGGAGG	EEEEEEEEEEEAEEEEEEEEEEEEEEEEEEEEEEEEEEEEEEEEEEEEEAEEEE	NH:i:1	HI:i:1	AS:i:47	nM:i:1	NM:i:1	MD:Z:28C25	jM:B:c,0	jI:B:i,177,177
```
