## Additional file 5 for "Cross-linked RNA Secondary Structure Analysis using Network Techniques": AMT_Mettl3_trim_nodup_wt_mmU3Chimeric.out.sam

```
@HD	VN:1.4
@SQ	SN:mmU3	LN:214
@PG	ID:STAR	PN:STAR	VN:STAR_2.4.0e	CL:/home/zhipeng/bin/star-static --runMode alignReads --runThreadN 50 --genomeDir /home/zhipeng/staridx/starmmU3 --readFilesIn /home/zhipeng/mES4/AMT_Mettl3_trim_nodup_bc01.fastq.gz --readFilesCommand gunzip -c --outFileNamePrefix /home/zhipeng/mES4/AMT_Mettl3_trim_nodup_bc01_mmU3 --outReadsUnmapped Fastx --outSAMattributes All --outFilterMultimapNmax 1 --scoreGapNoncan -4 --scoreGapATAC -4 --alignIntronMin 1 --chimSegmentMin 15 --chimJunctionOverhangMin 15
@CO	user command line: /home/zhipeng/bin/star-static --runMode alignReads --genomeDir /home/zhipeng/staridx/starmmU3 --readFilesIn /home/zhipeng/mES4/AMT_Mettl3_trim_nodup_bc01.fastq.gz --readFilesCommand gunzip -c --outFileNamePrefix /home/zhipeng/mES4/AMT_Mettl3_trim_nodup_bc01_mmU3 --outReadsUnmapped Fastx --outFilterMultimapNmax 1 --outSAMattributes All --alignIntronMin 1 --scoreGapNoncan -4 --scoreGapATAC -4 --chimSegmentMin 15 --chimJunctionOverhangMin 15 --runThreadN 50
AMT_Mettl3_trim_nodup_bc01_mmU3Chimeric.out.sam:NS500615:133:HH7MHBGXX:2:21306:9702:20054	0	mmU3	135	3	6S25M19S	*	0	0	TTCTGGGACTGCAGCTGCCTCCTGCCATTGACCGGCTCTAGGTGCTGCTT	EEEEEEEEEEEEEEAEEEEAEEEEEEEEEEEEE<EEEEEEEEEEEEEEEE	NH:i:2	HI:i:1	AS:i:24	nM:i:0	NM:i:0	MD:Z:25	jM:B:c,-1	jI:B:i,-1
AMT_Mettl3_trim_nodup_bc01_mmU3Chimeric.out.sam:NS500615:133:HH7MHBGXX:2:21306:9702:20054	256	mmU3	116	3	31S19M	*	0	0	TTCTGGGACTGCAGCTGCCTCCTGCCATTGACCGGCTCTAGGTGCTGCTT	EEEEEEEEEEEEEEAEEEEAEEEEEEEEEEEEE<EEEEEEEEEEEEEEEE	NH:i:2	HI:i:2	AS:i:18	nM:i:0	NM:i:0	MD:Z:19	jM:B:c,-1	jI:B:i,-1
AMT_Mettl3_trim_nodup_bc01_mmU3Chimeric.out.sam:NS500615:133:HH7MHBGXX:3:13609:3990:12631	0	mmU3	135	3	6S25M19S	*	0	0	TTCTGGGACTGCAGCTGCCTCCTGCCATTGACCGGCTCTAGGTGCTGCTT	EEEEEEEEEEEEEEEEEEEEEEEEEEEEEEEEEEEEEEEAEEEEEEEEEE	NH:i:2	HI:i:1	AS:i:24	nM:i:0	NM:i:0	MD:Z:25	jM:B:c,-1	jI:B:i,-1
AMT_Mettl3_trim_nodup_bc01_mmU3Chimeric.out.sam:NS500615:133:HH7MHBGXX:3:13609:3990:12631	256	mmU3	116	3	31S19M	*	0	0	TTCTGGGACTGCAGCTGCCTCCTGCCATTGACCGGCTCTAGGTGCTGCTT	EEEEEEEEEEEEEEEEEEEEEEEEEEEEEEEEEEEEEEEAEEEEEEEEEE	NH:i:2	HI:i:2	AS:i:18	nM:i:0	NM:i:0	MD:Z:19	jM:B:c,-1	jI:B:i,-1
AMT_Mettl3_trim_nodup_bc01_mmU3Chimeric.out.sam:NS500615:133:HH7MHBGXX:2:22110:15500:17680	0	mmU3	151	3	31M31S	*	0	0	TGCCATTGATGATCGTTCTTCCCCCCTTTGGCTGAGCGTGAAGCCGGCTCTAGGTGCTGCTT	EEEEEEEEEEEEEEEEEEEEEEEEEEEEEEEEEEEEEEEEEEEEEEEEEEE<EEEEEEEEEE	NH:i:2	HI:i:1	AS:i:28	nM:i:1	NM:i:1	MD:Z:23T7	jM:B:c,-1	jI:B:i,-1
AMT_Mettl3_trim_nodup_bc01_mmU3Chimeric.out.sam:NS500615:133:HH7MHBGXX:2:22110:15500:17680	256	mmU3	104	3	31S31M	*	0	0	TGCCATTGATGATCGTTCTTCCCCCCTTTGGCTGAGCGTGAAGCCGGCTCTAGGTGCTGCTT	EEEEEEEEEEEEEEEEEEEEEEEEEEEEEEEEEEEEEEEEEEEEEEEEEEE<EEEEEEEEEE	NH:i:2	HI:i:2	AS:i:30	nM:i:0	NM:i:0	MD:Z:31	jM:B:c,-1	jI:B:i,-1
AMT_Mettl3_trim_nodup_bc01_mmU3Chimeric.out.sam:NS500615:133:HH7MHBGXX:2:23311:19781:16408	0	mmU3	103	3	4S18M27S	*	0	0	AGGGCCTGAGCGTGAAGCCGGCGCTGCCATTGATGATCGTTCTTCCCTC	EEEAEEAA/EAEEAEEE/EEA<EEE/EEEAEAEAAEEEAEEEEEEEAEE	NH:i:2	HI:i:1	AS:i:18	nM:i:1	NM:i:0	MD:Z:18	jM:B:c,-1	jI:B:i,-1
AMT_Mettl3_trim_nodup_bc01_mmU3Chimeric.out.sam:NS500615:133:HH7MHBGXX:2:23311:19781:16408	256	mmU3	149	3	22S27M	*	0	0	AGGGCCTGAGCGTGAAGCCGGCGCTGCCATTGATGATCGTTCTTCCCTC	EEEAEEAA/EAEEAEEE/EEA<EEE/EEEAEAEAAEEEAEEEEEEEAEE	NH:i:2	HI:i:2	AS:i:25	nM:i:0	NM:i:1	MD:Z:0C26	jM:B:c,-1	jI:B:i,-1
AMT_Mettl3_trim_nodup_bc01_mmU3Chimeric.out.sam:NS500615:133:HH7MHBGXX:1:11201:9705:19303	0	mmU3	89	3	18M39S	*	0	0	ACGTAGCGTCCCCTCCTGGTTTCTCTGACTGTGTAGAGCACCCGAAACCACGAGGAC	EEEEEEEEEEEEEEEEEEEEEEEEEEEEEEEEEEEAEEEEEEEEEEEEEEEEEEEEE	NH:i:2	HI:i:1	AS:i:15	nM:i:1	NM:i:1	MD:Z:9T8	jM:B:c,-1	jI:B:i,-1
AMT_Mettl3_trim_nodup_bc01_mmU3Chimeric.out.sam:NS500615:133:HH7MHBGXX:1:11201:9705:19303	256	mmU3	47	3	18S39M	*	0	0	ACGTAGCGTCCCCTCCTGGTTTCTCTGACTGTGTAGAGCACCCGAAACCACGAGGAC	EEEEEEEEEEEEEEEEEEEEEEEEEEEEEEEEEEEAEEEEEEEEEEEEEEEEEEEEE	NH:i:2	HI:i:2	AS:i:38	nM:i:0	NM:i:0	MD:Z:39	jM:B:c,-1	jI:B:i,-1
AMT_Mettl3_trim_nodup_bc01_mmU3Chimeric.out.sam:NS500615:133:HH7MHBGXX:1:11307:19713:4354	0	mmU3	109	3	9S24M18S	*	0	0	TTAGACCGTCGTGAAGCCGGCTCTAGGTGCTGCACGTAGCGTTCCCTCCTG	EEEEEEAEEEEEEEEEEEEEEEEEEAEEEEEEEEEEEEEEEEEEEEEEEEE	NH:i:2	HI:i:1	AS:i:23	nM:i:0	NM:i:0	MD:Z:24	jM:B:c,-1	jI:B:i,-1
AMT_Mettl3_trim_nodup_bc01_mmU3Chimeric.out.sam:NS500615:133:HH7MHBGXX:1:11307:19713:4354	256	mmU3	89	3	33S18M	*	0	0	TTAGACCGTCGTGAAGCCGGCTCTAGGTGCTGCACGTAGCGTTCCCTCCTG	EEEEEEAEEEEEEEEEEEEEEEEEEAEEEEEEEEEEEEEEEEEEEEEEEEE	NH:i:2	HI:i:2	AS:i:17	nM:i:0	NM:i:0	MD:Z:18	jM:B:c,-1	jI:B:i,-1
AMT_Mettl3_trim_nodup_bc01_mmU3Chimeric.out.sam:NS500615:133:HH7MHBGXX:1:21101:2452:8474	0	mmU3	89	3	18M39S	*	0	0	ACGTAGCGTCCCCTCCTGGTTTCTCTGACTGTGTAGAGCACCCGAAACCACGAGGAC	/EEEEEEAEEEEEEEEEEEEEEEEEEEE//EAEE<EEEEAEEEEEEEEEEEEEEEEE	NH:i:2	HI:i:1	AS:i:15	nM:i:1	NM:i:1	MD:Z:9T8	jM:B:c,-1	jI:B:i,-1
AMT_Mettl3_trim_nodup_bc01_mmU3Chimeric.out.sam:NS500615:133:HH7MHBGXX:1:21101:2452:8474	256	mmU3	47	3	18S39M	*	0	0	ACGTAGCGTCCCCTCCTGGTTTCTCTGACTGTGTAGAGCACCCGAAACCACGAGGAC	/EEEEEEAEEEEEEEEEEEEEEEEEEEE//EAEE<EEEEAEEEEEEEEEEEEEEEEE	NH:i:2	HI:i:2	AS:i:38	nM:i:0	NM:i:0	MD:Z:39	jM:B:c,-1	jI:B:i,-1
AMT_Mettl3_trim_nodup_bc01_mmU3Chimeric.out.sam:NS500615:133:HH7MHBGXX:1:21311:5682:16692	0	mmU3	73	3	17M19S	*	0	0	AAACTGCGAGAGCGCGACCGCTCTCTCACCCCCCCT	EEEEEE/EEEEEEEEEEEAEAEEEEEE/EEEEE/EE	NH:i:2	HI:i:1	AS:i:7	nM:i:5	NM:i:5	MD:Z:4C0A4G0A2A2	jM:B:c,-1	jI:B:i,-1
AMT_Mettl3_trim_nodup_bc01_mmU3Chimeric.out.sam:NS500615:133:HH7MHBGXX:1:21311:5682:16692	272	mmU3	180	3	1S18M17S	*	0	0	AGGGGGGGTGAGAGAGCGGTCGCGCTCTCGCAGTTT	EE/EEEEE/EEEEEEAEAEEEEEEEEEEE/EEEEEE	NH:i:2	HI:i:2	AS:i:11	nM:i:3	NM:i:3	MD:Z:3A9G1A2	jM:B:c,-1	jI:B:i,-1
AMT_Mettl3_trim_nodup_bc01_mmU3Chimeric.out.sam:NS500615:133:HH7MHBGXX:2:12107:16095:7385	0	mmU3	73	3	17M19S	*	0	0	AAACTGCGAGAGCGCGACCGCTCTCTCACCCCCCCT	EEEEEEEEEEEEEEEEEEEEEEEEEEEEEEEEEEEE	NH:i:2	HI:i:1	AS:i:7	nM:i:5	NM:i:5	MD:Z:4C0A4G0A2A2	jM:B:c,-1	jI:B:i,-1
AMT_Mettl3_trim_nodup_bc01_mmU3Chimeric.out.sam:NS500615:133:HH7MHBGXX:2:12107:16095:7385	272	mmU3	180	3	1S18M17S	*	0	0	AGGGGGGGTGAGAGAGCGGTCGCGCTCTCGCAGTTT	EEEEEEEEEEEEEEEEEEEEEEEEEEEEEEEEEEEE	NH:i:2	HI:i:2	AS:i:11	nM:i:3	NM:i:3	MD:Z:3A9G1A2	jM:B:c,-1	jI:B:i,-1
AMT_Mettl3_trim_nodup_bc01_mmU3Chimeric.out.sam:NS500615:133:HH7MHBGXX:2:12109:14584:9621	0	mmU3	73	3	17M19S	*	0	0	AAACTGCGAGAGCGCGACCGCTCTCTCACCCCCCCT	EEEEEEEEEEEEEEEEEEEEEEEEEEEAEEEEEEEE	NH:i:2	HI:i:1	AS:i:7	nM:i:5	NM:i:5	MD:Z:4C0A4G0A2A2	jM:B:c,-1	jI:B:i,-1
AMT_Mettl3_trim_nodup_bc01_mmU3Chimeric.out.sam:NS500615:133:HH7MHBGXX:2:12109:14584:9621	272	mmU3	180	3	1S18M17S	*	0	0	AGGGGGGGTGAGAGAGCGGTCGCGCTCTCGCAGTTT	EEEEEEEEAEEEEEEEEEEEEEEEEEEEEEEEEEEE	NH:i:2	HI:i:2	AS:i:11	nM:i:3	NM:i:3	MD:Z:3A9G1A2	jM:B:c,-1	jI:B:i,-1
AMT_Mettl3_trim_nodup_bc01_mmU3Chimeric.out.sam:NS500615:133:HH7MHBGXX:3:21509:13581:9703	0	mmU3	168	3	27M26S	*	0	0	CTTCCCTCCTTTGGGAGGGTGAGAGGGTCCTGAGCGTGAAGCCGGCTGCCATT	EEEEAEEEEEEEAAAEEEEEEEEEEEEEEEEEEEEEEAEEEEEEEEEEEEAEE	NH:i:2	HI:i:1	AS:i:26	nM:i:0	NM:i:0	MD:Z:27	jM:B:c,-1	jI:B:i,-1
AMT_Mettl3_trim_nodup_bc01_mmU3Chimeric.out.sam:NS500615:133:HH7MHBGXX:3:21509:13581:9703	256	mmU3	102	3	27S20M6S	*	0	0	CTTCCCTCCTTTGGGAGGGTGAGAGGGTCCTGAGCGTGAAGCCGGCTGCCATT	EEEEAEEEEEEEAAAEEEEEEEEEEEEEEEEEEEEEEAEEEEEEEEEEEEAEE	NH:i:2	HI:i:2	AS:i:19	nM:i:0	NM:i:0	MD:Z:20	jM:B:c,-1	jI:B:i,-1
AMT_Mettl3_trim_nodup_bc01_mmU3Chimeric.out.sam:NS500615:133:HH7MHBGXX:3:21510:5505:12776	0	mmU3	92	3	18M22S	*	0	0	TAGCGTTCCCTCCTGAGCGAGTTTCTCTGACTGTGTAGAG	EEEEEEEEEEEEEEEEEEEEEEEEEEEEEEEEEEEEEEEE	NH:i:2	HI:i:1	AS:i:18	nM:i:0	NM:i:0	MD:Z:18	jM:B:c,-1	jI:B:i,-1
AMT_Mettl3_trim_nodup_bc01_mmU3Chimeric.out.sam:NS500615:133:HH7MHBGXX:3:21510:5505:12776	256	mmU3	45	3	18S22M	*	0	0	TAGCGTTCCCTCCTGAGCGAGTTTCTCTGACTGTGTAGAG	EEEEEEEEEEEEEEEEEEEEEEEEEEEEEEEEEEEEEEEE	NH:i:2	HI:i:2	AS:i:20	nM:i:0	NM:i:1	MD:Z:0A21	jM:B:c,-1	jI:B:i,-1
AMT_Mettl3_trim_nodup_bc01_mmU3Chimeric.out.sam:NS500615:133:HH7MHBGXX:3:22507:18973:16872	0	mmU3	140	3	1S27M28S	*	0	0	TCAGCTGCCTTCTGCCATTGATGATCGTTGAGCGTGAAGCCGGCTCTAGGTGCTGC	EAEEEEEEEE/AEEAEEEEEEEEEEEEEAEEEEEEEEEEE<EEEEEEEEEEEEEEE	NH:i:2	HI:i:1	AS:i:25	nM:i:1	NM:i:1	MD:Z:9C17	jM:B:c,-1	jI:B:i,-1
AMT_Mettl3_trim_nodup_bc01_mmU3Chimeric.out.sam:NS500615:133:HH7MHBGXX:3:22507:18973:16872	256	mmU3	105	3	28S28M	*	0	0	TCAGCTGCCTTCTGCCATTGATGATCGTTGAGCGTGAAGCCGGCTCTAGGTGCTGC	EAEEEEEEEE/AEEAEEEEEEEEEEEEEAEEEEEEEEEEE<EEEEEEEEEEEEEEE	NH:i:2	HI:i:2	AS:i:27	nM:i:0	NM:i:0	MD:Z:28	jM:B:c,-1	jI:B:i,-1
AMT_Mettl3_trim_nodup_bc01_mmU3Chimeric.out.sam:NS500615:133:HH7MHBGXX:4:12507:18411:10899	0	mmU3	140	3	1S19M19S	*	0	0	TCAGCTGCCTCCTGCCATTGAGTCGGCTCTAGGTGCTGC	EEEEEEEEEEEEEEEEEEEEEEEEEE<EEEEEEEEEEEE	NH:i:2	HI:i:1	AS:i:19	nM:i:0	NM:i:0	MD:Z:19	jM:B:c,-1	jI:B:i,-1
AMT_Mettl3_trim_nodup_bc01_mmU3Chimeric.out.sam:NS500615:133:HH7MHBGXX:4:12507:18411:10899	256	mmU3	114	3	20S19M	*	0	0	TCAGCTGCCTCCTGCCATTGAGTCGGCTCTAGGTGCTGC	EEEEEEEEEEEEEEEEEEEEEEEEEE<EEEEEEEEEEEE	NH:i:2	HI:i:2	AS:i:16	nM:i:1	NM:i:1	MD:Z:2C16	jM:B:c,-1	jI:B:i,-1
AMT_Mettl3_trim_nodup_bc01_mmU3Chimeric.out.sam:NS500615:133:HH7MHBGXX:4:22602:19501:1224	0	mmU3	140	3	1S19M19S	*	0	0	TCAGCTGCCTCCTGCCATTGAGTCGGCTCTAGGTGCTGC	EEEEEEEEEEEEEEEAEEEEEEEEEEEEEEEEEEEEEEE	NH:i:2	HI:i:1	AS:i:19	nM:i:0	NM:i:0	MD:Z:19	jM:B:c,-1	jI:B:i,-1
AMT_Mettl3_trim_nodup_bc01_mmU3Chimeric.out.sam:NS500615:133:HH7MHBGXX:4:22602:19501:1224	256	mmU3	114	3	20S19M	*	0	0	TCAGCTGCCTCCTGCCATTGAGTCGGCTCTAGGTGCTGC	EEEEEEEEEEEEEEEAEEEEEEEEEEEEEEEEEEEEEEE	NH:i:2	HI:i:2	AS:i:16	nM:i:1	NM:i:1	MD:Z:2C16	jM:B:c,-1	jI:B:i,-1
AMT_Mettl3_trim_nodup_bc01_mmU3Chimeric.out.sam:NS500615:133:HH7MHBGXX:3:22402:12340:12863	0	mmU3	167	3	24M20S	*	0	0	TCTTCCCTCCTTTGGGAGGGTGAGTCCTGAGCGTGAAGCCGGCA	EEEEEEEEEEEEEEEEEEAE<EEEEAEEEAEEEEEEEEEEAE/E	NH:i:2	HI:i:1	AS:i:23	nM:i:0	NM:i:0	MD:Z:24	jM:B:c,-1	jI:B:i,-1
AMT_Mettl3_trim_nodup_bc01_mmU3Chimeric.out.sam:NS500615:133:HH7MHBGXX:3:22402:12340:12863	256	mmU3	102	3	24S19M1S	*	0	0	TCTTCCCTCCTTTGGGAGGGTGAGTCCTGAGCGTGAAGCCGGCA	EEEEEEEEEEEEEEEEEEAE<EEEEAEEEAEEEEEEEEEEAE/E	NH:i:2	HI:i:2	AS:i:18	nM:i:0	NM:i:0	MD:Z:19	jM:B:c,-1	jI:B:i,-1
AMT_Mettl3_trim_nodup_bc01_mmU3Chimeric.out.sam:NS500615:133:HH7MHBGXX:3:23410:10924:3115	0	mmU3	167	3	23M19S	*	0	0	TCTTCCCTCCTTTGGGAGGGTGATCCTGAGCGTGAAGCCGGC	AEEEEEAAEEEEEEEEEEEEEEEEEEEEEEEEEEEEEEEE6E	NH:i:2	HI:i:1	AS:i:22	nM:i:0	NM:i:0	MD:Z:23	jM:B:c,-1	jI:B:i,-1
AMT_Mettl3_trim_nodup_bc01_mmU3Chimeric.out.sam:NS500615:133:HH7MHBGXX:3:23410:10924:3115	256	mmU3	102	3	23S19M	*	0	0	TCTTCCCTCCTTTGGGAGGGTGATCCTGAGCGTGAAGCCGGC	AEEEEEAAEEEEEEEEEEEEEEEEEEEEEEEEEEEEEEEE6E	NH:i:2	HI:i:2	AS:i:18	nM:i:0	NM:i:0	MD:Z:19	jM:B:c,-1	jI:B:i,-1
AMT_Mettl3_trim_nodup_bc01_mmU3Chimeric.out.sam:NS500615:133:HH7MHBGXX:4:21401:9346:10381	0	mmU3	167	3	23M19S	*	0	0	TCTTCCCTCCTTTGGGAGGGTGATCTTGAGCGTGAAGCCGGC	EEEEEEEEEEEEEEEEEEEEEEEEEEEEEEEEEEEEEEEEEE	NH:i:2	HI:i:1	AS:i:22	nM:i:0	NM:i:0	MD:Z:23	jM:B:c,-1	jI:B:i,-1
AMT_Mettl3_trim_nodup_bc01_mmU3Chimeric.out.sam:NS500615:133:HH7MHBGXX:4:21401:9346:10381	256	mmU3	102	3	23S19M	*	0	0	TCTTCCCTCCTTTGGGAGGGTGATCTTGAGCGTGAAGCCGGC	EEEEEEEEEEEEEEEEEEEEEEEEEEEEEEEEEEEEEEEEEE	NH:i:2	HI:i:2	AS:i:16	nM:i:1	NM:i:1	MD:Z:2C16	jM:B:c,-1	jI:B:i,-1
AMT_Mettl3_trim_nodup_bc01_mmU3Chimeric.out.sam:NS500615:133:HH7MHBGXX:1:23101:5330:6877	0	mmU3	168	3	27M26S	*	0	0	CTTCCCTCCTTTGGGAGGGTGAGAGGGTCCTGAGCGTGAAGCCGGCTGCCATT	EEEEEEEAEEEEEEEEEEEEEEEEEEEEEEEEEEEEEEEEEEEEEEEEEEEEE	NH:i:2	HI:i:1	AS:i:26	nM:i:0	NM:i:0	MD:Z:27	jM:B:c,-1	jI:B:i,-1
AMT_Mettl3_trim_nodup_bc01_mmU3Chimeric.out.sam:NS500615:133:HH7MHBGXX:1:23101:5330:6877	256	mmU3	102	3	27S20M6S	*	0	0	CTTCCCTCCTTTGGGAGGGTGAGAGGGTCCTGAGCGTGAAGCCGGCTGCCATT	EEEEEEEAEEEEEEEEEEEEEEEEEEEEEEEEEEEEEEEEEEEEEEEEEEEEE	NH:i:2	HI:i:2	AS:i:19	nM:i:0	NM:i:0	MD:Z:20	jM:B:c,-1	jI:B:i,-1
AMT_Mettl3_trim_nodup_bc01_mmU3Chimeric.out.sam:NS500615:133:HH7MHBGXX:3:21512:11500:4023	0	mmU3	157	3	21M30S	*	0	0	TGATGATCGTTCTTCCCTCCTTAGCGTTCCCTCCTGAGCGTGAAGCCGGCA	EEEEEEEEEEEEEEEEEEEEEEEEEEEEEEEEEEEEEEEEAEEEEEEEEEE	NH:i:2	HI:i:1	AS:i:21	nM:i:0	NM:i:0	MD:Z:21	jM:B:c,-1	jI:B:i,-1
AMT_Mettl3_trim_nodup_bc01_mmU3Chimeric.out.sam:NS500615:133:HH7MHBGXX:3:21512:11500:4023	256	mmU3	92	3	21S29M1S	*	0	0	TGATGATCGTTCTTCCCTCCTTAGCGTTCCCTCCTGAGCGTGAAGCCGGCA	EEEEEEEEEEEEEEEEEEEEEEEEEEEEEEEEEEEEEEEEAEEEEEEEEEE	NH:i:2	HI:i:2	AS:i:28	nM:i:0	NM:i:0	MD:Z:29	jM:B:c,-1	jI:B:i,-1
AMT_Mettl3_trim_nodup_bc01_mmU3Chimeric.out.sam:NS500615:133:HH7MHBGXX:1:11108:22850:20067	0	mmU3	138	3	30M25S	*	0	0	TGCAGCTGCCTCCTGCCATTGATGATCGTTCGTGAAGCCGGCTCTAGGTGCTGCA	EEEEEEEEEEEEEEEEEEEEEEEEEEEEEEEEEEEEEEEEEEEEEEEEEEEEEEE	NH:i:2	HI:i:1	AS:i:30	nM:i:0	NM:i:0	MD:Z:30	jM:B:c,-1	jI:B:i,-1
AMT_Mettl3_trim_nodup_bc01_mmU3Chimeric.out.sam:NS500615:133:HH7MHBGXX:1:11108:22850:20067	256	mmU3	109	3	30S24M1S	*	0	0	TGCAGCTGCCTCCTGCCATTGATGATCGTTCGTGAAGCCGGCTCTAGGTGCTGCA	EEEEEEEEEEEEEEEEEEEEEEEEEEEEEEEEEEEEEEEEEEEEEEEEEEEEEEE	NH:i:2	HI:i:2	AS:i:23	nM:i:0	NM:i:0	MD:Z:24	jM:B:c,-1	jI:B:i,-1
AMT_Mettl3_trim_nodup_bc01_mmU3Chimeric.out.sam:NS500615:133:HH7MHBGXX:1:11112:5099:14468	0	mmU3	144	3	6S20M35S	*	0	0	ACACAATGCCTCCTGCCATTGATGATAGCGTGAAGCCGGCTCTAGGTGCTGCTTGACTGCA	EEEEEEEAEEEEEEEEEEEEEEEEEEEEEEEEEEE66EEEEEEEEAEEEEAEE/EEEEEEE	NH:i:2	HI:i:1	AS:i:19	nM:i:0	NM:i:0	MD:Z:20	jM:B:c,-1	jI:B:i,-1
AMT_Mettl3_trim_nodup_bc01_mmU3Chimeric.out.sam:NS500615:133:HH7MHBGXX:1:11112:5099:14468	256	mmU3	107	3	26S35M	*	0	0	ACACAATGCCTCCTGCCATTGATGATAGCGTGAAGCCGGCTCTAGGTGCTGCTTGACTGCA	EEEEEEEAEEEEEEEEEEEEEEEEEEEEEEEEEEE66EEEEEEEEAEEEEAEE/EEEEEEE	NH:i:2	HI:i:2	AS:i:34	nM:i:0	NM:i:0	MD:Z:35	jM:B:c,-1	jI:B:i,-1
AMT_Mettl3_trim_nodup_bc01_mmU3Chimeric.out.sam:NS500615:133:HH7MHBGXX:1:12111:16788:1624	0	mmU3	144	3	6S20M37S	*	0	0	ACACAATGCCTCCTGCCATTGATGATAGCGTGAAGCCGGCTCTAGGTGCTGCTTGACTGCAGC	EEEEEEAEEEEEEEEEEEEEEEEEEEEEEEEEEAE<EEEEEEEEEEEEEEEEEEEEEEEEEEA	NH:i:2	HI:i:1	AS:i:19	nM:i:0	NM:i:0	MD:Z:20	jM:B:c,-1	jI:B:i,-1
AMT_Mettl3_trim_nodup_bc01_mmU3Chimeric.out.sam:NS500615:133:HH7MHBGXX:1:12111:16788:1624	256	mmU3	107	3	26S37M	*	0	0	ACACAATGCCTCCTGCCATTGATGATAGCGTGAAGCCGGCTCTAGGTGCTGCTTGACTGCAGC	EEEEEEAEEEEEEEEEEEEEEEEEEEEEEEEEEAE<EEEEEEEEEEEEEEEEEEEEEEEEEEA	NH:i:2	HI:i:2	AS:i:36	nM:i:0	NM:i:0	MD:Z:37	jM:B:c,-1	jI:B:i,-1
AMT_Mettl3_trim_nodup_bc01_mmU3Chimeric.out.sam:NS500615:133:HH7MHBGXX:1:12307:5859:14345	0	mmU3	139	3	1S26M26S	*	0	0	CGCAGCTGCCTCCTGCCATTGATGATCGCGTGAAGTCGGCTCTAGGTGCTGCA	EEEEEEEEEEEEEEEEEEEEEEEEEEEEEEEEEEEEEEEEEEEEEEEEEEEEE	NH:i:2	HI:i:1	AS:i:26	nM:i:0	NM:i:0	MD:Z:26	jM:B:c,-1	jI:B:i,-1
AMT_Mettl3_trim_nodup_bc01_mmU3Chimeric.out.sam:NS500615:133:HH7MHBGXX:1:12307:5859:14345	256	mmU3	108	3	27S25M1S	*	0	0	CGCAGCTGCCTCCTGCCATTGATGATCGCGTGAAGTCGGCTCTAGGTGCTGCA	EEEEEEEEEEEEEEEEEEEEEEEEEEEEEEEEEEEEEEEEEEEEEEEEEEEEE	NH:i:2	HI:i:2	AS:i:22	nM:i:1	NM:i:1	MD:Z:8C16	jM:B:c,-1	jI:B:i,-1
AMT_Mettl3_trim_nodup_bc01_mmU3Chimeric.out.sam:NS500615:133:HH7MHBGXX:1:13109:7325:7841	0	mmU3	138	3	22M30S	*	0	0	TGCAGCTGCCTTCTGCCATTGATCCTGAGCGTGAAGCCGGCTCTAGGTCTGC	EEEEEEEEEEEEEEEEEEEEEEEEEEEEEEEEEEEEEEEEEEEEEEEEEEEE	NH:i:2	HI:i:1	AS:i:20	nM:i:1	NM:i:1	MD:Z:11C10	jM:B:c,-1	jI:B:i,-1
AMT_Mettl3_trim_nodup_bc01_mmU3Chimeric.out.sam:NS500615:133:HH7MHBGXX:1:13109:7325:7841	256	mmU3	102	3	22S26M4S	*	0	0	TGCAGCTGCCTTCTGCCATTGATCCTGAGCGTGAAGCCGGCTCTAGGTCTGC	EEEEEEEEEEEEEEEEEEEEEEEEEEEEEEEEEEEEEEEEEEEEEEEEEEEE	NH:i:2	HI:i:2	AS:i:25	nM:i:0	NM:i:0	MD:Z:26	jM:B:c,-1	jI:B:i,-1
AMT_Mettl3_trim_nodup_bc01_mmU3Chimeric.out.sam:NS500615:133:HH7MHBGXX:1:21210:25594:9077	0	mmU3	139	3	1S26M26S	*	0	0	CGCAGCTGCCTCCTGCCATTGATGATCGCGTGAAGTCGGCTCTAGGTGCTGCA	EEEEEEEEEEEEEEEEEEEEEEEEEEEEEEEEEEEEEEEEEEEEEEEEEEEEE	NH:i:2	HI:i:1	AS:i:26	nM:i:0	NM:i:0	MD:Z:26	jM:B:c,-1	jI:B:i,-1
AMT_Mettl3_trim_nodup_bc01_mmU3Chimeric.out.sam:NS500615:133:HH7MHBGXX:1:21210:25594:9077	256	mmU3	108	3	27S25M1S	*	0	0	CGCAGCTGCCTCCTGCCATTGATGATCGCGTGAAGTCGGCTCTAGGTGCTGCA	EEEEEEEEEEEEEEEEEEEEEEEEEEEEEEEEEEEEEEEEEEEEEEEEEEEEE	NH:i:2	HI:i:2	AS:i:22	nM:i:1	NM:i:1	MD:Z:8C16	jM:B:c,-1	jI:B:i,-1
AMT_Mettl3_trim_nodup_bc01_mmU3Chimeric.out.sam:NS500615:133:HH7MHBGXX:1:22202:20872:19923	0	mmU3	144	3	6S20M37S	*	0	0	ACACAATGCCTCCTGCCATTGATGATAGCGTGAAGCCGGCTCTAGGTGCTGCTTGACTGCAGC	EEEEEEEEAEEEEEEEEEEEEEEEEEEEEEEEEEEEEEEEEEEEEAAEEEEEEEEEEEEEEEE	NH:i:2	HI:i:1	AS:i:19	nM:i:0	NM:i:0	MD:Z:20	jM:B:c,-1	jI:B:i,-1
AMT_Mettl3_trim_nodup_bc01_mmU3Chimeric.out.sam:NS500615:133:HH7MHBGXX:1:22202:20872:19923	256	mmU3	107	3	26S37M	*	0	0	ACACAATGCCTCCTGCCATTGATGATAGCGTGAAGCCGGCTCTAGGTGCTGCTTGACTGCAGC	EEEEEEEEAEEEEEEEEEEEEEEEEEEEEEEEEEEEEEEEEEEEEAAEEEEEEEEEEEEEEEE	NH:i:2	HI:i:2	AS:i:36	nM:i:0	NM:i:0	MD:Z:37	jM:B:c,-1	jI:B:i,-1
AMT_Mettl3_trim_nodup_bc01_mmU3Chimeric.out.sam:NS500615:133:HH7MHBGXX:2:12305:18508:3888	0	mmU3	138	3	30M25S	*	0	0	TGCAGCTGCCTCCTGCCATTGATGATCGTTCGTGAAGCCGGCTCTAGGTGCTGCA	EEEEEEEEEEEEEEEEEEEEEEEEEEEEEEEEEEEEEEEEEEEEEEEEEEEEEEE	NH:i:2	HI:i:1	AS:i:30	nM:i:0	NM:i:0	MD:Z:30	jM:B:c,-1	jI:B:i,-1
AMT_Mettl3_trim_nodup_bc01_mmU3Chimeric.out.sam:NS500615:133:HH7MHBGXX:2:12305:18508:3888	256	mmU3	109	3	30S24M1S	*	0	0	TGCAGCTGCCTCCTGCCATTGATGATCGTTCGTGAAGCCGGCTCTAGGTGCTGCA	EEEEEEEEEEEEEEEEEEEEEEEEEEEEEEEEEEEEEEEEEEEEEEEEEEEEEEE	NH:i:2	HI:i:2	AS:i:23	nM:i:0	NM:i:0	MD:Z:24	jM:B:c,-1	jI:B:i,-1
AMT_Mettl3_trim_nodup_bc01_mmU3Chimeric.out.sam:NS500615:133:HH7MHBGXX:2:13208:25533:17504	0	mmU3	138	3	30M25S	*	0	0	TGCAGCTGCCTCCTGCCATTGATGATCGTTCGTGAAGCCGGCTCTAGGTGCTGCA	EEEEEEEEEEEEEEEEEEEEEEEEEEEEEEEEEEEEEEEEEEEEEEEEEEEEEEE	NH:i:2	HI:i:1	AS:i:30	nM:i:0	NM:i:0	MD:Z:30	jM:B:c,-1	jI:B:i,-1
AMT_Mettl3_trim_nodup_bc01_mmU3Chimeric.out.sam:NS500615:133:HH7MHBGXX:2:13208:25533:17504	256	mmU3	109	3	30S24M1S	*	0	0	TGCAGCTGCCTCCTGCCATTGATGATCGTTCGTGAAGCCGGCTCTAGGTGCTGCA	EEEEEEEEEEEEEEEEEEEEEEEEEEEEEEEEEEEEEEEEEEEEEEEEEEEEEEE	NH:i:2	HI:i:2	AS:i:23	nM:i:0	NM:i:0	MD:Z:24	jM:B:c,-1	jI:B:i,-1
AMT_Mettl3_trim_nodup_bc01_mmU3Chimeric.out.sam:NS500615:133:HH7MHBGXX:2:21306:18539:2407	0	mmU3	138	3	21M18S	*	0	0	TGCAGCTGCCTCCTGCCATTGGCCGGCTCTAGGTGCTGC	EEEEEEEEEEEEEEEEEEEEEEEEEEEEEEEEEEEEEEE	NH:i:2	HI:i:1	AS:i:20	nM:i:0	NM:i:0	MD:Z:21	jM:B:c,-1	jI:B:i,-1
AMT_Mettl3_trim_nodup_bc01_mmU3Chimeric.out.sam:NS500615:133:HH7MHBGXX:2:21306:18539:2407	256	mmU3	115	3	21S18M	*	0	0	TGCAGCTGCCTCCTGCCATTGGCCGGCTCTAGGTGCTGC	EEEEEEEEEEEEEEEEEEEEEEEEEEEEEEEEEEEEEEE	NH:i:2	HI:i:2	AS:i:17	nM:i:0	NM:i:0	MD:Z:18	jM:B:c,-1	jI:B:i,-1
AMT_Mettl3_trim_nodup_bc01_mmU3Chimeric.out.sam:NS500615:133:HH7MHBGXX:2:23311:23186:16920	0	mmU3	138	3	21M18S	*	0	0	TGCAGCTGCCTCCTGCCATTGGCCGGCTCTAGGTGCTGC	EEEEEEEEEEEEEEEEEEEEEEEEEEEEEEEEEEEEEEE	NH:i:2	HI:i:1	AS:i:20	nM:i:0	NM:i:0	MD:Z:21	jM:B:c,-1	jI:B:i,-1
AMT_Mettl3_trim_nodup_bc01_mmU3Chimeric.out.sam:NS500615:133:HH7MHBGXX:2:23311:23186:16920	256	mmU3	115	3	21S18M	*	0	0	TGCAGCTGCCTCCTGCCATTGGCCGGCTCTAGGTGCTGC	EEEEEEEEEEEEEEEEEEEEEEEEEEEEEEEEEEEEEEE	NH:i:2	HI:i:2	AS:i:17	nM:i:0	NM:i:0	MD:Z:18	jM:B:c,-1	jI:B:i,-1
AMT_Mettl3_trim_nodup_bc01_mmU3Chimeric.out.sam:NS500615:133:HH7MHBGXX:3:12411:23642:10271	0	mmU3	138	3	22M29S	*	0	0	TGCAGCTGCCTTCTGCCATTGATCCTGAGCGTGAAGCCGGCTCTAGGTCTG	AEEEEEEEEEEEEEEEEEEEEEEEEEEEEEEEEEEEE<EEEEEEEEEEEEE	NH:i:2	HI:i:1	AS:i:20	nM:i:1	NM:i:1	MD:Z:11C10	jM:B:c,-1	jI:B:i,-1
AMT_Mettl3_trim_nodup_bc01_mmU3Chimeric.out.sam:NS500615:133:HH7MHBGXX:3:12411:23642:10271	256	mmU3	102	3	22S26M3S	*	0	0	TGCAGCTGCCTTCTGCCATTGATCCTGAGCGTGAAGCCGGCTCTAGGTCTG	AEEEEEEEEEEEEEEEEEEEEEEEEEEEEEEEEEEEE<EEEEEEEEEEEEE	NH:i:2	HI:i:2	AS:i:25	nM:i:0	NM:i:0	MD:Z:26	jM:B:c,-1	jI:B:i,-1
AMT_Mettl3_trim_nodup_bc01_mmU3Chimeric.out.sam:NS500615:133:HH7MHBGXX:3:12512:13013:16056	0	mmU3	144	3	6S20M36S	*	0	0	ACACAATGCCTCCTGCCATTGATGATAGCGTGAAGCCGGCTCTAGGTGCTGCTTGACTGCAG	EEEEEEEEAEEEEEEEAEEEEEEEEEEEAEEEEEEEEEEEEEEEEEAEEEEAEEEEEEEEEE	NH:i:2	HI:i:1	AS:i:19	nM:i:0	NM:i:0	MD:Z:20	jM:B:c,-1	jI:B:i,-1
AMT_Mettl3_trim_nodup_bc01_mmU3Chimeric.out.sam:NS500615:133:HH7MHBGXX:3:12512:13013:16056	256	mmU3	107	3	26S36M	*	0	0	ACACAATGCCTCCTGCCATTGATGATAGCGTGAAGCCGGCTCTAGGTGCTGCTTGACTGCAG	EEEEEEEEAEEEEEEEAEEEEEEEEEEEAEEEEEEEEEEEEEEEEEAEEEEAEEEEEEEEEE	NH:i:2	HI:i:2	AS:i:35	nM:i:0	NM:i:0	MD:Z:36	jM:B:c,-1	jI:B:i,-1
AMT_Mettl3_trim_nodup_bc01_mmU3Chimeric.out.sam:NS500615:133:HH7MHBGXX:3:13506:6509:17494	0	mmU3	138	3	30M25S	*	0	0	TGCAGCTGCCTCCTGCCATTGATGATCGTTCGTGAAGCCGGCTCTAGGTGCTGCA	6AEEEEEEEEEEEEEEEEEEEEEEEEEEEEEEEEEEEEEEEEEEEEEEEEEEEEE	NH:i:2	HI:i:1	AS:i:30	nM:i:0	NM:i:0	MD:Z:30	jM:B:c,-1	jI:B:i,-1
AMT_Mettl3_trim_nodup_bc01_mmU3Chimeric.out.sam:NS500615:133:HH7MHBGXX:3:13506:6509:17494	256	mmU3	109	3	30S24M1S	*	0	0	TGCAGCTGCCTCCTGCCATTGATGATCGTTCGTGAAGCCGGCTCTAGGTGCTGCA	6AEEEEEEEEEEEEEEEEEEEEEEEEEEEEEEEEEEEEEEEEEEEEEEEEEEEEE	NH:i:2	HI:i:2	AS:i:23	nM:i:0	NM:i:0	MD:Z:24	jM:B:c,-1	jI:B:i,-1
AMT_Mettl3_trim_nodup_bc01_mmU3Chimeric.out.sam:NS500615:133:HH7MHBGXX:2:23204:6788:9442	0	mmU3	108	3	28M24S	*	0	0	GCGTGAAGCCGGCTCTAGGTGCTGTTTGAGCTGCCTCCTGCCATTGATGATC	EEEEEEEEEEEEEEEEEEEEEAEEEEEEEEEEEEEEEEEEAEEEEEEEEEEE	NH:i:2	HI:i:1	AS:i:26	nM:i:1	NM:i:1	MD:Z:24C3	jM:B:c,-1	jI:B:i,-1
AMT_Mettl3_trim_nodup_bc01_mmU3Chimeric.out.sam:NS500615:133:HH7MHBGXX:2:23204:6788:9442	256	mmU3	141	3	28S24M	*	0	0	GCGTGAAGCCGGCTCTAGGTGCTGTTTGAGCTGCCTCCTGCCATTGATGATC	EEEEEEEEEEEEEEEEEEEEEAEEEEEEEEEEEEEEEEEEAEEEEEEEEEEE	NH:i:2	HI:i:2	AS:i:23	nM:i:0	NM:i:0	MD:Z:24	jM:B:c,-1	jI:B:i,-1
AMT_Mettl3_trim_nodup_bc01_mmU3Chimeric.out.sam:NS500615:133:HH7MHBGXX:4:13604:4367:13981	0	mmU3	108	3	28M24S	*	0	0	GCGTGAAGCCGGCTCTAGGTGCTGTTTGAGCTGCCTCCTGCCATTGATGATC	EEEEEEEEEEEEEEEEEEEEEEEEEEEEEEEEEEEEEEEEEEEEEEEEEEEE	NH:i:2	HI:i:1	AS:i:26	nM:i:1	NM:i:1	MD:Z:24C3	jM:B:c,-1	jI:B:i,-1
AMT_Mettl3_trim_nodup_bc01_mmU3Chimeric.out.sam:NS500615:133:HH7MHBGXX:4:13604:4367:13981	256	mmU3	141	3	28S24M	*	0	0	GCGTGAAGCCGGCTCTAGGTGCTGTTTGAGCTGCCTCCTGCCATTGATGATC	EEEEEEEEEEEEEEEEEEEEEEEEEEEEEEEEEEEEEEEEEEEEEEEEEEEE	NH:i:2	HI:i:2	AS:i:23	nM:i:0	NM:i:0	MD:Z:24	jM:B:c,-1	jI:B:i,-1
AMT_Mettl3_trim_nodup_bc01_mmU3Chimeric.out.sam:NS500615:133:HH7MHBGXX:2:23105:10456:4711	0	mmU3	158	3	36M19S	*	0	0	GATGATCGTTCTTCCCTCCTTTGGGAGGGTGAGAGGAGCCGGTTCTAGGTGCTGC	EEEEEEEEEEEEEEEEEEEEEEEEEEEEEEEEEEEEEEEEEEEEEEEEEEEEEEE	NH:i:2	HI:i:1	AS:i:35	nM:i:0	NM:i:0	MD:Z:36	jM:B:c,-1	jI:B:i,-1
AMT_Mettl3_trim_nodup_bc01_mmU3Chimeric.out.sam:NS500615:133:HH7MHBGXX:2:23105:10456:4711	256	mmU3	114	3	36S19M	*	0	0	GATGATCGTTCTTCCCTCCTTTGGGAGGGTGAGAGGAGCCGGTTCTAGGTGCTGC	EEEEEEEEEEEEEEEEEEEEEEEEEEEEEEEEEEEEEEEEEEEEEEEEEEEEEEE	NH:i:2	HI:i:2	AS:i:16	nM:i:1	NM:i:1	MD:Z:6C12	jM:B:c,-1	jI:B:i,-1
AMT_Mettl3_trim_nodup_bc01_mmU3Chimeric.out.sam:NS500615:133:HH7MHBGXX:3:21407:4392:16082	0	mmU3	89	3	18M39S	*	0	0	ACGTAGCGTCCCCTCCTGGTTTCTCTGACTGTGTAGAGCACCCGAAACCACGAGGAC	EEEEEEEEEEEEEEEEEEEEEEEEEEEEEEEEEEEEEEEEEEEEEEEEEEEEEEEEE	NH:i:2	HI:i:1	AS:i:15	nM:i:1	NM:i:1	MD:Z:9T8	jM:B:c,-1	jI:B:i,-1
AMT_Mettl3_trim_nodup_bc01_mmU3Chimeric.out.sam:NS500615:133:HH7MHBGXX:3:21407:4392:16082	256	mmU3	47	3	18S39M	*	0	0	ACGTAGCGTCCCCTCCTGGTTTCTCTGACTGTGTAGAGCACCCGAAACCACGAGGAC	EEEEEEEEEEEEEEEEEEEEEEEEEEEEEEEEEEEEEEEEEEEEEEEEEEEEEEEEE	NH:i:2	HI:i:2	AS:i:38	nM:i:0	NM:i:0	MD:Z:39	jM:B:c,-1	jI:B:i,-1
AMT_Mettl3_trim_nodup_bc01_mmU3Chimeric.out.sam:NS500615:133:HH7MHBGXX:1:12205:18064:19708	0	mmU3	150	3	2S44M17S	*	0	0	TTCTGCCATTGATGATCGTTCTTCCCTCCTTTGGGAGGGTGACAGGCTCCTGAGCGTGAAGCC	EEEEEEEEEEEEEEEEEEEEEEEEAEEEEEEEEEAEEEEEEEAEEEEEEAEEEEEAEEEEEEE	NH:i:2	HI:i:1	AS:i:41	nM:i:1	NM:i:1	MD:Z:40G3	jM:B:c,-1	jI:B:i,-1
AMT_Mettl3_trim_nodup_bc01_mmU3Chimeric.out.sam:NS500615:133:HH7MHBGXX:1:12205:18064:19708	256	mmU3	101	3	46S17M	*	0	0	TTCTGCCATTGATGATCGTTCTTCCCTCCTTTGGGAGGGTGACAGGCTCCTGAGCGTGAAGCC	EEEEEEEEEEEEEEEEEEEEEEEEAEEEEEEEEEAEEEEEEEAEEEEEEAEEEEEAEEEEEEE	NH:i:2	HI:i:2	AS:i:16	nM:i:0	NM:i:0	MD:Z:17	jM:B:c,-1	jI:B:i,-1
AMT_Mettl3_trim_nodup_bc01_mmU3Chimeric.out.sam:NS500615:133:HH7MHBGXX:1:13308:23291:16069	0	mmU3	148	3	19M27S	*	0	0	TCCTGCCATTGATGATCGTGCGTGAAGCCGGCTCTAGGTGCTGCTT	EEEEEEEEEEEEEEEEEEEEEEEEEEEEEEEEEEEEEEEEEEEEEE	NH:i:2	HI:i:1	AS:i:18	nM:i:0	NM:i:0	MD:Z:19	jM:B:c,-1	jI:B:i,-1
AMT_Mettl3_trim_nodup_bc01_mmU3Chimeric.out.sam:NS500615:133:HH7MHBGXX:1:13308:23291:16069	256	mmU3	108	3	19S27M	*	0	0	TCCTGCCATTGATGATCGTGCGTGAAGCCGGCTCTAGGTGCTGCTT	EEEEEEEEEEEEEEEEEEEEEEEEEEEEEEEEEEEEEEEEEEEEEE	NH:i:2	HI:i:2	AS:i:26	nM:i:0	NM:i:0	MD:Z:27	jM:B:c,-1	jI:B:i,-1
AMT_Mettl3_trim_nodup_bc01_mmU3Chimeric.out.sam:NS500615:133:HH7MHBGXX:2:11103:23473:5299	0	mmU3	148	3	19M27S	*	0	0	TCCTGCCATTGATGATCGTGCGTGAAGCCGGCTCTAGGTGCTGCTT	EEEEEEEEEEEEEEEEEEEEEEEEEEEEEEEEEEEEEEEEEEEEEE	NH:i:2	HI:i:1	AS:i:18	nM:i:0	NM:i:0	MD:Z:19	jM:B:c,-1	jI:B:i,-1
AMT_Mettl3_trim_nodup_bc01_mmU3Chimeric.out.sam:NS500615:133:HH7MHBGXX:2:11103:23473:5299	256	mmU3	108	3	19S27M	*	0	0	TCCTGCCATTGATGATCGTGCGTGAAGCCGGCTCTAGGTGCTGCTT	EEEEEEEEEEEEEEEEEEEEEEEEEEEEEEEEEEEEEEEEEEEEEE	NH:i:2	HI:i:2	AS:i:26	nM:i:0	NM:i:0	MD:Z:27	jM:B:c,-1	jI:B:i,-1
AMT_Mettl3_trim_nodup_bc01_mmU3Chimeric.out.sam:NS500615:133:HH7MHBGXX:2:12306:11361:8926	0	mmU3	150	3	2S44M17S	*	0	0	TTCTGCCATTGATGATCGTTCTTCCCTCCTTTGGGAGGGTGACAGGCTCCTGAGCGTGAAGCC	EEEEEEEEEEEEEEEEEEEEEEEEEEEEEEEEEEEEEEEEEEEEEEEEEEAEEEEEEEEEEEA	NH:i:2	HI:i:1	AS:i:41	nM:i:1	NM:i:1	MD:Z:40G3	jM:B:c,-1	jI:B:i,-1
AMT_Mettl3_trim_nodup_bc01_mmU3Chimeric.out.sam:NS500615:133:HH7MHBGXX:2:12306:11361:8926	256	mmU3	101	3	46S17M	*	0	0	TTCTGCCATTGATGATCGTTCTTCCCTCCTTTGGGAGGGTGACAGGCTCCTGAGCGTGAAGCC	EEEEEEEEEEEEEEEEEEEEEEEEEEEEEEEEEEEEEEEEEEEEEEEEEEAEEEEEEEEEEEA	NH:i:2	HI:i:2	AS:i:16	nM:i:0	NM:i:0	MD:Z:17	jM:B:c,-1	jI:B:i,-1
AMT_Mettl3_trim_nodup_bc01_mmU3Chimeric.out.sam:NS500615:133:HH7MHBGXX:2:21211:14306:2022	0	mmU3	148	3	19M27S	*	0	0	TCCTGCCATTGATGATCGTGCGTGAAGCCGGCTCTAGGTGCTGCTT	EEEEEAEEEEEEEEEEEEEEEEEEEEEEEEEEEEEEEEEEEEAEEE	NH:i:2	HI:i:1	AS:i:18	nM:i:0	NM:i:0	MD:Z:19	jM:B:c,-1	jI:B:i,-1
AMT_Mettl3_trim_nodup_bc01_mmU3Chimeric.out.sam:NS500615:133:HH7MHBGXX:2:21211:14306:2022	256	mmU3	108	3	19S27M	*	0	0	TCCTGCCATTGATGATCGTGCGTGAAGCCGGCTCTAGGTGCTGCTT	EEEEEAEEEEEEEEEEEEEEEEEEEEEEEEEEEEEEEEEEEEAEEE	NH:i:2	HI:i:2	AS:i:26	nM:i:0	NM:i:0	MD:Z:27	jM:B:c,-1	jI:B:i,-1
AMT_Mettl3_trim_nodup_bc01_mmU3Chimeric.out.sam:NS500615:133:HH7MHBGXX:3:11410:24497:6818	0	mmU3	150	3	2S44M17S	*	0	0	TTCTGCCATTGATGATCGTTCTTCCCTCCTTTGGGAGGGTGACAGGCTCCTGAGCGTGAAGCC	EEEEEEEEEEEEEEEEE/EEEEEAEEEEEEEEAEEEAEEE<EEEE<EEEEEAEEEEEEEEEEE	NH:i:2	HI:i:1	AS:i:41	nM:i:1	NM:i:1	MD:Z:40G3	jM:B:c,-1	jI:B:i,-1
AMT_Mettl3_trim_nodup_bc01_mmU3Chimeric.out.sam:NS500615:133:HH7MHBGXX:3:11410:24497:6818	256	mmU3	101	3	46S17M	*	0	0	TTCTGCCATTGATGATCGTTCTTCCCTCCTTTGGGAGGGTGACAGGCTCCTGAGCGTGAAGCC	EEEEEEEEEEEEEEEEE/EEEEEAEEEEEEEEAEEEAEEE<EEEE<EEEEEAEEEEEEEEEEE	NH:i:2	HI:i:2	AS:i:16	nM:i:0	NM:i:0	MD:Z:17	jM:B:c,-1	jI:B:i,-1
AMT_Mettl3_trim_nodup_bc01_mmU3Chimeric.out.sam:NS500615:133:HH7MHBGXX:3:21512:11974:3999	0	mmU3	150	3	2S44M17S	*	0	0	TTCTGCCATTGATGATCGTTCTTCCCTCCTTTGGGAGGGTGACAGGCTCCTGAGCGTGAAGCC	EEEEEEEEEEEEEEEEEEEEEEEEAEEEEEEEEEEEEEEEEEEEEEEEEEEEEEEEEEEEEEE	NH:i:2	HI:i:1	AS:i:41	nM:i:1	NM:i:1	MD:Z:40G3	jM:B:c,-1	jI:B:i,-1
AMT_Mettl3_trim_nodup_bc01_mmU3Chimeric.out.sam:NS500615:133:HH7MHBGXX:3:21512:11974:3999	256	mmU3	101	3	46S17M	*	0	0	TTCTGCCATTGATGATCGTTCTTCCCTCCTTTGGGAGGGTGACAGGCTCCTGAGCGTGAAGCC	EEEEEEEEEEEEEEEEEEEEEEEEAEEEEEEEEEEEEEEEEEEEEEEEEEEEEEEEEEEEEEE	NH:i:2	HI:i:2	AS:i:16	nM:i:0	NM:i:0	MD:Z:17	jM:B:c,-1	jI:B:i,-1
AMT_Mettl3_trim_nodup_bc01_mmU3Chimeric.out.sam:NS500615:133:HH7MHBGXX:3:22601:6348:6665	0	mmU3	148	3	19M27S	*	0	0	TCCTGCCATTGATGATCGTGCGTGAAGCCGGCTCTAGGTGCTGCTT	EEEEEEEEEEEEEEEEEEEEEEEEEEEEEEEEEEEEEEEEEEEEEE	NH:i:2	HI:i:1	AS:i:18	nM:i:0	NM:i:0	MD:Z:19	jM:B:c,-1	jI:B:i,-1
AMT_Mettl3_trim_nodup_bc01_mmU3Chimeric.out.sam:NS500615:133:HH7MHBGXX:3:22601:6348:6665	256	mmU3	108	3	19S27M	*	0	0	TCCTGCCATTGATGATCGTGCGTGAAGCCGGCTCTAGGTGCTGCTT	EEEEEEEEEEEEEEEEEEEEEEEEEEEEEEEEEEEEEEEEEEEEEE	NH:i:2	HI:i:2	AS:i:26	nM:i:0	NM:i:0	MD:Z:27	jM:B:c,-1	jI:B:i,-1
AMT_Mettl3_trim_nodup_bc01_mmU3Chimeric.out.sam:NS500615:133:HH7MHBGXX:4:12607:4417:5159	0	mmU3	156	3	17M20S	*	0	0	TTGATGATCGTTCTTCCAAGCCGGCTCTAGGTGCTGC	EEEEEEEAEEEEEEEEE6EEEEEAEEEEEEA6EAEEE	NH:i:2	HI:i:1	AS:i:16	nM:i:0	NM:i:0	MD:Z:17	jM:B:c,-1	jI:B:i,-1
AMT_Mettl3_trim_nodup_bc01_mmU3Chimeric.out.sam:NS500615:133:HH7MHBGXX:4:12607:4417:5159	256	mmU3	113	3	17S20M	*	0	0	TTGATGATCGTTCTTCCAAGCCGGCTCTAGGTGCTGC	EEEEEEEAEEEEEEEEE6EEEEEAEEEEEEA6EAEEE	NH:i:2	HI:i:2	AS:i:19	nM:i:0	NM:i:0	MD:Z:20	jM:B:c,-1	jI:B:i,-1
AMT_Mettl3_trim_nodup_bc01_mmU3Chimeric.out.sam:NS500615:133:HH7MHBGXX:4:13506:16143:14371	0	mmU3	156	3	17M20S	*	0	0	TTGATGATCGTTCTTCCAAGCCGGCTCTAGGTGCTGC	EEEEEEEEEEEEEEEEEEEEEEEEEEEEEEAEEEEEE	NH:i:2	HI:i:1	AS:i:16	nM:i:0	NM:i:0	MD:Z:17	jM:B:c,-1	jI:B:i,-1
AMT_Mettl3_trim_nodup_bc01_mmU3Chimeric.out.sam:NS500615:133:HH7MHBGXX:4:13506:16143:14371	256	mmU3	113	3	17S20M	*	0	0	TTGATGATCGTTCTTCCAAGCCGGCTCTAGGTGCTGC	EEEEEEEEEEEEEEEEEEEEEEEEEEEEEEAEEEEEE	NH:i:2	HI:i:2	AS:i:19	nM:i:0	NM:i:0	MD:Z:20	jM:B:c,-1	jI:B:i,-1
AMT_Mettl3_trim_nodup_bc01_mmU3Chimeric.out.sam:NS500615:133:HH7MHBGXX:2:12201:3002:8312	0	mmU3	159	3	35M28S	*	0	0	ATGATCGTTCTTCCCTCCTTTGGGAGGGTGAGAGGCTCCTGAGCGTGAAGCCGGCAACCTGGC	EEEEEEEEEEEEAEEEEEEEEEEEEEEEEEEEEEEEEEEEEEEEEAAAEEEEEEEEEAEEEEE	NH:i:2	HI:i:1	AS:i:34	nM:i:0	NM:i:0	MD:Z:35	jM:B:c,-1	jI:B:i,-1
AMT_Mettl3_trim_nodup_bc01_mmU3Chimeric.out.sam:NS500615:133:HH7MHBGXX:2:12201:3002:8312	256	mmU3	101	3	35S20M8S	*	0	0	ATGATCGTTCTTCCCTCCTTTGGGAGGGTGAGAGGCTCCTGAGCGTGAAGCCGGCAACCTGGC	EEEEEEEEEEEEAEEEEEEEEEEEEEEEEEEEEEEEEEEEEEEEEAAAEEEEEEEEEAEEEEE	NH:i:2	HI:i:2	AS:i:19	nM:i:0	NM:i:0	MD:Z:20	jM:B:c,-1	jI:B:i,-1
AMT_Mettl3_trim_nodup_bc01_mmU3Chimeric.out.sam:NS500615:133:HH7MHBGXX:2:12208:9903:13747	0	mmU3	159	3	35M28S	*	0	0	ATGATCGTTCTTCCCTCCTTTGGGAGGGTGAGAGGCTCCTGAGCGTGAAGCCGGCAACCTGGC	EEEE6EEEEEEEEEEEEAEEEEEEEEEEEEEEEEEEEEEEEEEEEA/EEEAEAEEE/E<EAEA	NH:i:2	HI:i:1	AS:i:34	nM:i:0	NM:i:0	MD:Z:35	jM:B:c,-1	jI:B:i,-1
AMT_Mettl3_trim_nodup_bc01_mmU3Chimeric.out.sam:NS500615:133:HH7MHBGXX:2:12208:9903:13747	256	mmU3	101	3	35S20M8S	*	0	0	ATGATCGTTCTTCCCTCCTTTGGGAGGGTGAGAGGCTCCTGAGCGTGAAGCCGGCAACCTGGC	EEEE6EEEEEEEEEEEEAEEEEEEEEEEEEEEEEEEEEEEEEEEEA/EEEAEAEEE/E<EAEA	NH:i:2	HI:i:2	AS:i:19	nM:i:0	NM:i:0	MD:Z:20	jM:B:c,-1	jI:B:i,-1
AMT_Mettl3_trim_nodup_bc01_mmU3Chimeric.out.sam:NS500615:133:HH7MHBGXX:2:23304:1529:13297	0	mmU3	159	3	35M28S	*	0	0	ATGATCGTTCTTCCCTCCTTTGGGAGGGTGAGAGGCTCCTGAGCGTGAAGCCGGCAACCTGGC	EEEEEEEEEEEEEEEEEE/EEEAAEEEEEEEEEEEEEEEAEAEEEAEAEEAEEAEEEEEEEEE	NH:i:2	HI:i:1	AS:i:34	nM:i:0	NM:i:0	MD:Z:35	jM:B:c,-1	jI:B:i,-1
AMT_Mettl3_trim_nodup_bc01_mmU3Chimeric.out.sam:NS500615:133:HH7MHBGXX:2:23304:1529:13297	256	mmU3	101	3	35S20M8S	*	0	0	ATGATCGTTCTTCCCTCCTTTGGGAGGGTGAGAGGCTCCTGAGCGTGAAGCCGGCAACCTGGC	EEEEEEEEEEEEEEEEEE/EEEAAEEEEEEEEEEEEEEEAEAEEEAEAEEAEEAEEEEEEEEE	NH:i:2	HI:i:2	AS:i:19	nM:i:0	NM:i:0	MD:Z:20	jM:B:c,-1	jI:B:i,-1
AMT_Mettl3_trim_nodup_bc01_mmU3Chimeric.out.sam:NS500615:133:HH7MHBGXX:3:23505:22296:6970	0	mmU3	159	3	35M27S	*	0	0	ATGATCGTTCTTCCCTCCTTTGGGAGGGTGAGAGGCTCCTGAGCGTGAAGCCGGCAACCTGG	EEEEEEEEEEEEEAEEEEEEAAEEEEEAEAEEEEEEEEEEEEEE<EAAEEAA<EEEEEAE<E	NH:i:2	HI:i:1	AS:i:34	nM:i:0	NM:i:0	MD:Z:35	jM:B:c,-1	jI:B:i,-1
AMT_Mettl3_trim_nodup_bc01_mmU3Chimeric.out.sam:NS500615:133:HH7MHBGXX:3:23505:22296:6970	256	mmU3	101	3	35S20M7S	*	0	0	ATGATCGTTCTTCCCTCCTTTGGGAGGGTGAGAGGCTCCTGAGCGTGAAGCCGGCAACCTGG	EEEEEEEEEEEEEAEEEEEEAAEEEEEAEAEEEEEEEEEEEEEE<EAAEEAA<EEEEEAE<E	NH:i:2	HI:i:2	AS:i:19	nM:i:0	NM:i:0	MD:Z:20	jM:B:c,-1	jI:B:i,-1
AMT_Mettl3_trim_nodup_bc01_mmU3Chimeric.out.sam:NS500615:133:HH7MHBGXX:4:22410:21060:18082	0	mmU3	159	3	35M28S	*	0	0	ATGATCGTTCTTCCCTCCTTTGGGAGGGTGAGAGGCTCCTGAGCGTGAAGCCGGCAACCTGGC	EEEEEEEEEEEEEEEEE<EEEEEEEEEEEEEEEEEEEEEEEEEEEAEEEEAEEEEAAEEEEAE	NH:i:2	HI:i:1	AS:i:34	nM:i:0	NM:i:0	MD:Z:35	jM:B:c,-1	jI:B:i,-1
AMT_Mettl3_trim_nodup_bc01_mmU3Chimeric.out.sam:NS500615:133:HH7MHBGXX:4:22410:21060:18082	256	mmU3	101	3	35S20M8S	*	0	0	ATGATCGTTCTTCCCTCCTTTGGGAGGGTGAGAGGCTCCTGAGCGTGAAGCCGGCAACCTGGC	EEEEEEEEEEEEEEEEE<EEEEEEEEEEEEEEEEEEEEEEEEEEEAEEEEAEEEEAAEEEEAE	NH:i:2	HI:i:2	AS:i:19	nM:i:0	NM:i:0	MD:Z:20	jM:B:c,-1	jI:B:i,-1
AMT_Mettl3_trim_nodup_bc01_mmU3Chimeric.out.sam:NS500615:133:HH7MHBGXX:4:23507:12732:8975	0	mmU3	159	3	33M20S	*	0	0	ATGATCGTTCTTCCCTCCTTTGGGAGGGTGAGATCCTGAGCGTGAAGCCGGCA	EEEEEEAEEEEEEEEEEEEEEEEEEEEEEEEEEEEEEEEEEEEEEEEEAEEAE	NH:i:2	HI:i:1	AS:i:32	nM:i:0	NM:i:0	MD:Z:33	jM:B:c,-1	jI:B:i,-1
AMT_Mettl3_trim_nodup_bc01_mmU3Chimeric.out.sam:NS500615:133:HH7MHBGXX:4:23507:12732:8975	256	mmU3	102	3	33S19M1S	*	0	0	ATGATCGTTCTTCCCTCCTTTGGGAGGGTGAGATCCTGAGCGTGAAGCCGGCA	EEEEEEAEEEEEEEEEEEEEEEEEEEEEEEEEEEEEEEEEEEEEEEEEAEEAE	NH:i:2	HI:i:2	AS:i:18	nM:i:0	NM:i:0	MD:Z:19	jM:B:c,-1	jI:B:i,-1
AMT_Mettl3_trim_nodup_bc01_mmU3Chimeric.out.sam:NS500615:133:HH7MHBGXX:2:11111:10982:7721	0	mmU3	89	3	18M39S	*	0	0	ACGTAGCGTCCCCTCCTGGTTTCTCTGACTGTGTAGAGCACCCGAAACCACGAGGAC	EEEEEEEEEEEEEEEEEEEEEEEEEEEEEEEEEEEEEEE/EEEEEEEEEEEEEEEEE	NH:i:2	HI:i:1	AS:i:15	nM:i:1	NM:i:1	MD:Z:9T8	jM:B:c,-1	jI:B:i,-1
AMT_Mettl3_trim_nodup_bc01_mmU3Chimeric.out.sam:NS500615:133:HH7MHBGXX:2:11111:10982:7721	256	mmU3	47	3	18S39M	*	0	0	ACGTAGCGTCCCCTCCTGGTTTCTCTGACTGTGTAGAGCACCCGAAACCACGAGGAC	EEEEEEEEEEEEEEEEEEEEEEEEEEEEEEEEEEEEEEE/EEEEEEEEEEEEEEEEE	NH:i:2	HI:i:2	AS:i:38	nM:i:0	NM:i:0	MD:Z:39	jM:B:c,-1	jI:B:i,-1
AMT_Mettl3_trim_nodup_bc01_mmU3Chimeric.out.sam:NS500615:133:HH7MHBGXX:2:12108:15204:18816	0	mmU3	109	3	9S24M18S	*	0	0	TTAGACCGTCGTGAAGCCGGCTCTAGGTGCTGCACGTAGCGTTCCCTCCTG	EEEEEEEEEEEEEEEEEEEEEEEEEEEEEEEEEEEEEEEEEEEEEEEEEEE	NH:i:2	HI:i:1	AS:i:23	nM:i:0	NM:i:0	MD:Z:24	jM:B:c,-1	jI:B:i,-1
AMT_Mettl3_trim_nodup_bc01_mmU3Chimeric.out.sam:NS500615:133:HH7MHBGXX:2:12108:15204:18816	256	mmU3	89	3	33S18M	*	0	0	TTAGACCGTCGTGAAGCCGGCTCTAGGTGCTGCACGTAGCGTTCCCTCCTG	EEEEEEEEEEEEEEEEEEEEEEEEEEEEEEEEEEEEEEEEEEEEEEEEEEE	NH:i:2	HI:i:2	AS:i:17	nM:i:0	NM:i:0	MD:Z:18	jM:B:c,-1	jI:B:i,-1
AMT_Mettl3_trim_nodup_bc01_mmU3Chimeric.out.sam:NS500615:133:HH7MHBGXX:2:13206:26512:14522	0	mmU3	89	3	18M39S	*	0	0	ACGTAGCGTCCCCTCCTGGTTTCTCTGACTGTGTAGAGCACCCGAAACCACGAGGAC	EEEEEEEEEEEAEEEEEEEEEEEEEEEEEEEEEEEEEEEEEEEEEEEEEEEEEEEEE	NH:i:2	HI:i:1	AS:i:15	nM:i:1	NM:i:1	MD:Z:9T8	jM:B:c,-1	jI:B:i,-1
AMT_Mettl3_trim_nodup_bc01_mmU3Chimeric.out.sam:NS500615:133:HH7MHBGXX:2:13206:26512:14522	256	mmU3	47	3	18S39M	*	0	0	ACGTAGCGTCCCCTCCTGGTTTCTCTGACTGTGTAGAGCACCCGAAACCACGAGGAC	EEEEEEEEEEEAEEEEEEEEEEEEEEEEEEEEEEEEEEEEEEEEEEEEEEEEEEEEE	NH:i:2	HI:i:2	AS:i:38	nM:i:0	NM:i:0	MD:Z:39	jM:B:c,-1	jI:B:i,-1
AMT_Mettl3_trim_nodup_bc01_mmU3Chimeric.out.sam:NS500615:133:HH7MHBGXX:2:21106:20234:16412	16	mmU3	80	3	20S18M	*	0	0	CCCCCCAGAGGAGGGGGGAAGAGGTGGCGACGACGCGT	E/EAAEAEEEE</EAEAEAEEEEAEEEEAEAEEA<EEE	NH:i:2	HI:i:1	AS:i:7	nM:i:5	NM:i:5	MD:Z:4A0C1A4T0A4	jM:B:c,-1	jI:B:i,-1
AMT_Mettl3_trim_nodup_bc01_mmU3Chimeric.out.sam:NS500615:133:HH7MHBGXX:2:21106:20234:16412	256	mmU3	166	3	18S20M	*	0	0	ACGCGTCGTCGCCACCTCTTCCCCCCTCCTCTGGGGGG	EEE<AEEAEAEEEEAEEEEAEAEAE/<EEEEAEAAE/E	NH:i:2	HI:i:2	AS:i:11	nM:i:4	NM:i:4	MD:Z:3T0T7T4A2	jM:B:c,-1	jI:B:i,-1
AMT_Mettl3_trim_nodup_bc01_mmU3Chimeric.out.sam:NS500615:133:HH7MHBGXX:2:21211:18511:13740	0	mmU3	109	3	9S24M18S	*	0	0	TTAGACCGTCGTGAAGCCGGCTCTAGGTGCTGCACGTAGCGTTCCCTCCTG	EEEEEEEE<EEEEEEEEEEEEEEEEEEEEEEEE/EEEEEE/EEEEEEEE6A	NH:i:2	HI:i:1	AS:i:23	nM:i:0	NM:i:0	MD:Z:24	jM:B:c,-1	jI:B:i,-1
AMT_Mettl3_trim_nodup_bc01_mmU3Chimeric.out.sam:NS500615:133:HH7MHBGXX:2:21211:18511:13740	256	mmU3	89	3	33S18M	*	0	0	TTAGACCGTCGTGAAGCCGGCTCTAGGTGCTGCACGTAGCGTTCCCTCCTG	EEEEEEEE<EEEEEEEEEEEEEEEEEEEEEEEE/EEEEEE/EEEEEEEE6A	NH:i:2	HI:i:2	AS:i:17	nM:i:0	NM:i:0	MD:Z:18	jM:B:c,-1	jI:B:i,-1
AMT_Mettl3_trim_nodup_bc01_mmU3Chimeric.out.sam:NS500615:133:HH7MHBGXX:2:12206:9570:12634	0	mmU3	61	3	22M26S	*	0	0	GTAGAGCACCCGAAACCACGAGGTCTTCCCGGAGTCGGGTTGCTTGGG	/EEEEEAEEEEEEE/<EEEAEEEEEEEEE<EEEEEE/EEEEEEEEEEE	NH:i:2	HI:i:1	AS:i:22	nM:i:0	NM:i:0	MD:Z:22	jM:B:c,-1	jI:B:i,-1
AMT_Mettl3_trim_nodup_bc01_mmU3Chimeric.out.sam:NS500615:133:HH7MHBGXX:2:12206:9570:12634	272	mmU3	68	3	8S18M22S	*	0	0	CCCAAGCAACCCGACTCCGGGAAGACCTCGTGGTTTCGGGTGCTCTAC	EEEEEEEEEEE/EEEEEE<EEEEEEEEEAEEE</EEEEEEEAEEEEE/	NH:i:2	HI:i:2	AS:i:7	nM:i:5	NM:i:5	MD:Z:6A0A2A0C2G3	jM:B:c,-1	jI:B:i,-1
AMT_Mettl3_trim_nodup_bc01_mmU3Chimeric.out.sam:NS500615:133:HH7MHBGXX:1:11102:7792:13678	0	mmU3	150	3	1S44M18S	*	0	0	TCTGCCATTGATGATAGTTCTTCCCTCCTTTGGGAGGGTGAGAGGTGAGCGTGAAGCCGGCTC	EEEEEEEEEEEEEEE/EEEEEEEEEEEEEEEEEEEEEEEEEEEEEEEEEEEAEAEEEEEEEEE	NH:i:2	HI:i:1	AS:i:41	nM:i:1	NM:i:1	MD:Z:14C29	jM:B:c,-1	jI:B:i,-1
AMT_Mettl3_trim_nodup_bc01_mmU3Chimeric.out.sam:NS500615:133:HH7MHBGXX:1:11102:7792:13678	256	mmU3	105	3	45S18M	*	0	0	TCTGCCATTGATGATAGTTCTTCCCTCCTTTGGGAGGGTGAGAGGTGAGCGTGAAGCCGGCTC	EEEEEEEEEEEEEEE/EEEEEEEEEEEEEEEEEEEEEEEEEEEEEEEEEEEAEAEEEEEEEEE	NH:i:2	HI:i:2	AS:i:17	nM:i:0	NM:i:0	MD:Z:18	jM:B:c,-1	jI:B:i,-1
AMT_Mettl3_trim_nodup_bc01_mmU3Chimeric.out.sam:NS500615:133:HH7MHBGXX:2:13308:6294:10147	0	mmU3	150	3	1S19M22S	*	0	0	TCTGCCATTGATGATCGTTCAAGCCGGCTCTAGGTGCTGCTT	E/EEEEEAAAEEEEEEEEEAEEEEEEEEEEEEEE<EAEEEEA	NH:i:2	HI:i:1	AS:i:18	nM:i:0	NM:i:0	MD:Z:19	jM:B:c,-1	jI:B:i,-1
AMT_Mettl3_trim_nodup_bc01_mmU3Chimeric.out.sam:NS500615:133:HH7MHBGXX:2:13308:6294:10147	256	mmU3	113	3	20S22M	*	0	0	TCTGCCATTGATGATCGTTCAAGCCGGCTCTAGGTGCTGCTT	E/EEEEEAAAEEEEEEEEEAEEEEEEEEEEEEEE<EAEEEEA	NH:i:2	HI:i:2	AS:i:21	nM:i:0	NM:i:0	MD:Z:22	jM:B:c,-1	jI:B:i,-1
AMT_Mettl3_trim_nodup_bc01_mmU3Chimeric.out.sam:NS500615:133:HH7MHBGXX:4:11406:9210:3468	0	mmU3	150	3	1S44M17S	*	0	0	TCTGCCATTGATGATCGTTCTTCCCTCCTTTGGGGGGGTGAGAGGTGAGCGTGAAGCCGGCT	EEEEEEEEEEEEEEEEEEEEEEEEEEEEEEEEEEEEEEEEEEEEEEEEEEEEEEAAAEEEEE	NH:i:2	HI:i:1	AS:i:41	nM:i:1	NM:i:1	MD:Z:33A10	jM:B:c,-1	jI:B:i,-1
AMT_Mettl3_trim_nodup_bc01_mmU3Chimeric.out.sam:NS500615:133:HH7MHBGXX:4:11406:9210:3468	256	mmU3	105	3	45S17M	*	0	0	TCTGCCATTGATGATCGTTCTTCCCTCCTTTGGGGGGGTGAGAGGTGAGCGTGAAGCCGGCT	EEEEEEEEEEEEEEEEEEEEEEEEEEEEEEEEEEEEEEEEEEEEEEEEEEEEEEAAAEEEEE	NH:i:2	HI:i:2	AS:i:16	nM:i:0	NM:i:0	MD:Z:17	jM:B:c,-1	jI:B:i,-1
AMT_Mettl3_trim_nodup_bc01_mmU3Chimeric.out.sam:NS500615:133:HH7MHBGXX:4:13504:1960:1794	0	mmU3	150	3	1S19M22S	*	0	0	TCTGCCATTGATGATCGTTCAAGCCGGCTCTAGGTGCTGCTT	EEEE/EEEEEEEEEEEEEEEEEEEEEEEEEEEE<EEEEEEEE	NH:i:2	HI:i:1	AS:i:18	nM:i:0	NM:i:0	MD:Z:19	jM:B:c,-1	jI:B:i,-1
AMT_Mettl3_trim_nodup_bc01_mmU3Chimeric.out.sam:NS500615:133:HH7MHBGXX:4:13504:1960:1794	256	mmU3	113	3	20S22M	*	0	0	TCTGCCATTGATGATCGTTCAAGCCGGCTCTAGGTGCTGCTT	EEEE/EEEEEEEEEEEEEEEEEEEEEEEEEEEE<EEEEEEEE	NH:i:2	HI:i:2	AS:i:21	nM:i:0	NM:i:0	MD:Z:22	jM:B:c,-1	jI:B:i,-1
AMT_Mettl3_trim_nodup_bc01_mmU3Chimeric.out.sam:NS500615:133:HH7MHBGXX:4:21601:6883:7983	0	mmU3	150	3	1S19M22S	*	0	0	TCTGCCATTGATGATCGTTCAAGCCGGCTCTAGGTGCTGCTT	EEEEEEEEEEEEEEEEEEEEEEEEEEEEEEEEEEEEEEEEEE	NH:i:2	HI:i:1	AS:i:18	nM:i:0	NM:i:0	MD:Z:19	jM:B:c,-1	jI:B:i,-1
AMT_Mettl3_trim_nodup_bc01_mmU3Chimeric.out.sam:NS500615:133:HH7MHBGXX:4:21601:6883:7983	256	mmU3	113	3	20S22M	*	0	0	TCTGCCATTGATGATCGTTCAAGCCGGCTCTAGGTGCTGCTT	EEEEEEEEEEEEEEEEEEEEEEEEEEEEEEEEEEEEEEEEEE	NH:i:2	HI:i:2	AS:i:21	nM:i:0	NM:i:0	MD:Z:22	jM:B:c,-1	jI:B:i,-1
AMT_Mettl3_trim_nodup_bc01_mmU3Chimeric.out.sam:NS500615:133:HH7MHBGXX:4:22412:16088:14113	0	mmU3	150	3	1S19M22S	*	0	0	TCTGCCATTGATGATCGTTCAAGCCGGCTCTAGGTGCTGCTT	EEEEEEEEEEEEEEEEEEEEEEEEEEEEEEEEEEEEEEEEEE	NH:i:2	HI:i:1	AS:i:18	nM:i:0	NM:i:0	MD:Z:19	jM:B:c,-1	jI:B:i,-1
AMT_Mettl3_trim_nodup_bc01_mmU3Chimeric.out.sam:NS500615:133:HH7MHBGXX:4:22412:16088:14113	256	mmU3	113	3	20S22M	*	0	0	TCTGCCATTGATGATCGTTCAAGCCGGCTCTAGGTGCTGCTT	EEEEEEEEEEEEEEEEEEEEEEEEEEEEEEEEEEEEEEEEEE	NH:i:2	HI:i:2	AS:i:21	nM:i:0	NM:i:0	MD:Z:22	jM:B:c,-1	jI:B:i,-1
AMT_Mettl3_trim_nodup_bc01_mmU3Chimeric.out.sam:NS500615:133:HH7MHBGXX:3:11409:2718:2277	0	mmU3	82	3	7S32M20S	*	0	0	CCAACCCGGACGAGACGTAGCGTTCCCTCCTTAGCGTGATCTGACTGTGTAGAGCATTC	EAAEEAAEEE<EEEEEEAEEEEEAAEEEE6AEEEEEEEEEEEEAE/E<<EEEAEEE<<E	NH:i:2	HI:i:1	AS:i:29	nM:i:1	NM:i:1	MD:Z:24G7	jM:B:c,-1	jI:B:i,-1
AMT_Mettl3_trim_nodup_bc01_mmU3Chimeric.out.sam:NS500615:133:HH7MHBGXX:3:11409:2718:2277	256	mmU3	52	3	39S17M3S	*	0	0	CCAACCCGGACGAGACGTAGCGTTCCCTCCTTAGCGTGATCTGACTGTGTAGAGCATTC	EAAEEAAEEE<EEEEEEAEEEEEAAEEEE6AEEEEEEEEEEEEAE/E<<EEEAEEE<<E	NH:i:2	HI:i:2	AS:i:16	nM:i:0	NM:i:0	MD:Z:17	jM:B:c,-1	jI:B:i,-1
AMT_Mettl3_trim_nodup_bc01_mmU3Chimeric.out.sam:NS500615:133:HH7MHBGXX:3:11603:25769:1971	0	mmU3	174	3	18M19S	*	0	0	TCCTTTGGGAGGGTGAGATCCTGAGTGTGAAGCCTGC	AEAEEEEEEEEEEEEEEEEEEEEEEEEEEEEEEEEEE	NH:i:2	HI:i:1	AS:i:17	nM:i:0	NM:i:0	MD:Z:18	jM:B:c,-1	jI:B:i,-1
AMT_Mettl3_trim_nodup_bc01_mmU3Chimeric.out.sam:NS500615:133:HH7MHBGXX:3:11603:25769:1971	256	mmU3	102	3	18S19M	*	0	0	TCCTTTGGGAGGGTGAGATCCTGAGTGTGAAGCCTGC	AEAEEEEEEEEEEEEEEEEEEEEEEEEEEEEEEEEEE	NH:i:2	HI:i:2	AS:i:14	nM:i:2	NM:i:2	MD:Z:7C8G2	jM:B:c,-1	jI:B:i,-1
AMT_Mettl3_trim_nodup_bc01_mmU3Chimeric.out.sam:NS500615:133:HH7MHBGXX:4:12505:2902:5136	0	mmU3	150	3	2S44M17S	*	0	0	TTCTGCCATTGATGATCGTTCTTCCCTCCTTTGGGAGGGTGACAGGCTCCTGAGCGTGAAGCC	EEEEEEEEEEEEEEEEEEEEEEEEEEEEAEEEEEEEEEEEEEEEEEEEEEEEEEEEEEEEEEA	NH:i:2	HI:i:1	AS:i:41	nM:i:1	NM:i:1	MD:Z:40G3	jM:B:c,-1	jI:B:i,-1
AMT_Mettl3_trim_nodup_bc01_mmU3Chimeric.out.sam:NS500615:133:HH7MHBGXX:4:12505:2902:5136	256	mmU3	101	3	46S17M	*	0	0	TTCTGCCATTGATGATCGTTCTTCCCTCCTTTGGGAGGGTGACAGGCTCCTGAGCGTGAAGCC	EEEEEEEEEEEEEEEEEEEEEEEEEEEEAEEEEEEEEEEEEEEEEEEEEEEEEEEEEEEEEEA	NH:i:2	HI:i:2	AS:i:16	nM:i:0	NM:i:0	MD:Z:17	jM:B:c,-1	jI:B:i,-1
AMT_Mettl3_trim_nodup_bc01_mmU3Chimeric.out.sam:NS500615:133:HH7MHBGXX:4:23409:21992:15971	0	mmU3	138	3	1S27M21S	*	0	0	TTGCAGCTGCCTCCTGCCATTGATGATCAAGCCGGCTCTAGGTGCTGCA	EEEEEEEEEEEEEEEEEEEEEEEEEEEEEEEEEEEEEEEEEEEEEEEEE	NH:i:2	HI:i:1	AS:i:26	nM:i:0	NM:i:0	MD:Z:27	jM:B:c,-1	jI:B:i,-1
AMT_Mettl3_trim_nodup_bc01_mmU3Chimeric.out.sam:NS500615:133:HH7MHBGXX:4:23409:21992:15971	256	mmU3	113	3	28S20M1S	*	0	0	TTGCAGCTGCCTCCTGCCATTGATGATCAAGCCGGCTCTAGGTGCTGCA	EEEEEEEEEEEEEEEEEEEEEEEEEEEEEEEEEEEEEEEEEEEEEEEEE	NH:i:2	HI:i:2	AS:i:19	nM:i:0	NM:i:0	MD:Z:20	jM:B:c,-1	jI:B:i,-1
AMT_Mettl3_trim_nodup_bc01_mmU3Chimeric.out.sam:NS500615:133:HH7MHBGXX:4:22402:12703:14110	0	mmU3	158	3	5S34M18S	*	0	0	TCGGCGATGATCGTTCTTCCCTCCTTTGGGAGGGTGAGATCCTGAGTGTGAAGCCGG	EEEEEEEEEEEAEEEEEEEEEEEAEEEEAAEEEEEEEEEEE<EEEEEEEEEA<EEEE	NH:i:2	HI:i:1	AS:i:33	nM:i:0	NM:i:0	MD:Z:34	jM:B:c,-1	jI:B:i,-1
AMT_Mettl3_trim_nodup_bc01_mmU3Chimeric.out.sam:NS500615:133:HH7MHBGXX:4:22402:12703:14110	256	mmU3	102	3	39S18M	*	0	0	TCGGCGATGATCGTTCTTCCCTCCTTTGGGAGGGTGAGATCCTGAGTGTGAAGCCGG	EEEEEEEEEEEAEEEEEEEEEEEAEEEEAAEEEEEEEEEEE<EEEEEEEEEA<EEEE	NH:i:2	HI:i:2	AS:i:15	nM:i:1	NM:i:1	MD:Z:7C10	jM:B:c,-1	jI:B:i,-1
AMT_Mettl3_trim_nodup_bc01_mmU3Chimeric.out.sam:NS500615:133:HH7MHBGXX:4:23607:19830:18180	0	mmU3	158	3	36M24S	*	0	0	GATGATCGTTCTTCCCTCCTTTGGGAGGGTGAGAGGAGCCGGCTCTAGGTGCTGCAGATC	EEEEEEEEEEEEEEEEEEEEEEEEEEEAEEEEEEEEEEEEEEEEEEEEEAEAEEEEEEEE	NH:i:2	HI:i:1	AS:i:35	nM:i:0	NM:i:0	MD:Z:36	jM:B:c,-1	jI:B:i,-1
AMT_Mettl3_trim_nodup_bc01_mmU3Chimeric.out.sam:NS500615:133:HH7MHBGXX:4:23607:19830:18180	256	mmU3	114	3	36S19M5S	*	0	0	GATGATCGTTCTTCCCTCCTTTGGGAGGGTGAGAGGAGCCGGCTCTAGGTGCTGCAGATC	EEEEEEEEEEEEEEEEEEEEEEEEEEEAEEEEEEEEEEEEEEEEEEEEEAEAEEEEEEEE	NH:i:2	HI:i:2	AS:i:18	nM:i:0	NM:i:0	MD:Z:19	jM:B:c,-1	jI:B:i,-1
AMT_Mettl3_trim_nodup_bc01_mmU3Chimeric.out.sam:NS500615:133:HH7MHBGXX:1:23102:7953:10717	0	mmU3	1	3	20M19S	*	0	0	AAGACTATACTTTCAGGGATCACTGAAGAAAGTCCTTCC	AEEEEEEEEEEEEEEEEEEEEEEEEEEEEEEEEEEEEEE	NH:i:2	HI:i:1	AS:i:21	nM:i:0	NM:i:0	MD:Z:20	jM:B:c,-1	jI:B:i,-1
AMT_Mettl3_trim_nodup_bc01_mmU3Chimeric.out.sam:NS500615:133:HH7MHBGXX:1:23102:7953:10717	256	mmU3	154	3	20S19M	*	0	0	AAGACTATACTTTCAGGGATCACTGAAGAAAGTCCTTCC	AEEEEEEEEEEEEEEEEEEEEEEEEEEEEEEEEEEEEEE	NH:i:2	HI:i:2	AS:i:8	nM:i:5	NM:i:5	MD:Z:2T3T2T0C2T5	jM:B:c,-1	jI:B:i,-1
AMT_Mettl3_trim_nodup_bc01_mmU3Chimeric.out.sam:NS500615:133:HH7MHBGXX:1:23309:7778:3450	0	mmU3	1	3	20M19S	*	0	0	AAGACTATACTTTCAGGGATCACTGAAGAAAGTCCTTCC	EEEEAEEEEEEEEEEEEEEEEEEEEEEEEEEEEEEEEEE	NH:i:2	HI:i:1	AS:i:21	nM:i:0	NM:i:0	MD:Z:20	jM:B:c,-1	jI:B:i,-1
AMT_Mettl3_trim_nodup_bc01_mmU3Chimeric.out.sam:NS500615:133:HH7MHBGXX:1:23309:7778:3450	256	mmU3	154	3	20S19M	*	0	0	AAGACTATACTTTCAGGGATCACTGAAGAAAGTCCTTCC	EEEEAEEEEEEEEEEEEEEEEEEEEEEEEEEEEEEEEEE	NH:i:2	HI:i:2	AS:i:8	nM:i:5	NM:i:5	MD:Z:2T3T2T0C2T5	jM:B:c,-1	jI:B:i,-1
AMT_Mettl3_trim_nodup_bc01_mmU3Chimeric.out.sam:NS500615:133:HH7MHBGXX:1:12103:18410:3625	0	mmU3	150	3	2S44M17S	*	0	0	TTCTGCCATTGATAATCGTTCTTCCCTCCTTTGGGAGGGTGACAGGCTCCTGAGCGTGAAGCC	EEEEEEEEEEEEE/EEEEEEEEEEEEEEEEEEEEEEEEEEEEEEEEEEEEEEEEEEEEEEEAA	NH:i:2	HI:i:1	AS:i:39	nM:i:2	NM:i:2	MD:Z:11G28G3	jM:B:c,-1	jI:B:i,-1
AMT_Mettl3_trim_nodup_bc01_mmU3Chimeric.out.sam:NS500615:133:HH7MHBGXX:1:12103:18410:3625	256	mmU3	101	3	46S17M	*	0	0	TTCTGCCATTGATAATCGTTCTTCCCTCCTTTGGGAGGGTGACAGGCTCCTGAGCGTGAAGCC	EEEEEEEEEEEEE/EEEEEEEEEEEEEEEEEEEEEEEEEEEEEEEEEEEEEEEEEEEEEEEAA	NH:i:2	HI:i:2	AS:i:16	nM:i:0	NM:i:0	MD:Z:17	jM:B:c,-1	jI:B:i,-1
AMT_Mettl3_trim_nodup_bc01_mmU3Chimeric.out.sam:NS500615:133:HH7MHBGXX:2:12307:15904:11430	0	mmU3	177	3	22M17S	*	0	0	TTTGGGAGGGTGAGAGGGAGGGGTTCCCTCCTGAGCGTG	EEEEEEEEEEEEEEEEEEEEEEEEEEEEEEEEEEEEEEE	NH:i:2	HI:i:1	AS:i:21	nM:i:0	NM:i:0	MD:Z:22	jM:B:c,-1	jI:B:i,-1
AMT_Mettl3_trim_nodup_bc01_mmU3Chimeric.out.sam:NS500615:133:HH7MHBGXX:2:12307:15904:11430	256	mmU3	96	3	22S17M	*	0	0	TTTGGGAGGGTGAGAGGGAGGGGTTCCCTCCTGAGCGTG	EEEEEEEEEEEEEEEEEEEEEEEEEEEEEEEEEEEEEEE	NH:i:2	HI:i:2	AS:i:16	nM:i:0	NM:i:0	MD:Z:17	jM:B:c,-1	jI:B:i,-1
AMT_Mettl3_trim_nodup_bc01_mmU3Chimeric.out.sam:NS500615:133:HH7MHBGXX:1:11312:19927:7278	0	mmU3	158	3	10S19M24S	*	0	0	AACCTCCCAAGATGATCGTTCTTCCCTCCTTGGTAGGGTGAGAGGGAGGCCTG	EEEEEEEEEEEEEEEEEEEEEEEEEEEEEEEEEEEEEEEEEEEEEEEEEEEEE	NH:i:2	HI:i:1	AS:i:20	nM:i:0	NM:i:0	MD:Z:19	jM:B:c,-1	jI:B:i,-1
AMT_Mettl3_trim_nodup_bc01_mmU3Chimeric.out.sam:NS500615:133:HH7MHBGXX:1:11312:19927:7278	256	mmU3	178	3	29S20M4S	*	0	0	AACCTCCCAAGATGATCGTTCTTCCCTCCTTGGTAGGGTGAGAGGGAGGCCTG	EEEEEEEEEEEEEEEEEEEEEEEEEEEEEEEEEEEEEEEEEEEEEEEEEEEEE	NH:i:2	HI:i:2	AS:i:17	nM:i:1	NM:i:1	MD:Z:4G15	jM:B:c,-1	jI:B:i,-1
AMT_Mettl3_trim_nodup_bc01_mmU3Chimeric.out.sam:NS500615:133:HH7MHBGXX:3:23405:2120:19535	0	mmU3	138	3	22M30S	*	0	0	TGCAGCTGCCTTCTGCCATTGATCCTGAGCGTGAAGCCGGCTCTAGGTCTGC	EEEEEEEEEEEEEEEEEEEEEEEEEEEEEEEEEEEEEEEEEEEEEEEEEEEE	NH:i:2	HI:i:1	AS:i:20	nM:i:1	NM:i:1	MD:Z:11C10	jM:B:c,-1	jI:B:i,-1
AMT_Mettl3_trim_nodup_bc01_mmU3Chimeric.out.sam:NS500615:133:HH7MHBGXX:3:23405:2120:19535	256	mmU3	102	3	22S26M4S	*	0	0	TGCAGCTGCCTTCTGCCATTGATCCTGAGCGTGAAGCCGGCTCTAGGTCTGC	EEEEEEEEEEEEEEEEEEEEEEEEEEEEEEEEEEEEEEEEEEEEEEEEEEEE	NH:i:2	HI:i:2	AS:i:25	nM:i:0	NM:i:0	MD:Z:26	jM:B:c,-1	jI:B:i,-1
AMT_Mettl3_trim_nodup_bc01_mmU3Chimeric.out.sam:NS500615:133:HH7MHBGXX:3:23412:3459:13368	0	mmU3	138	3	22M30S	*	0	0	TGCAGCTGCCTTCTGCCATTGATCCTGAGCGTGAAGCCGGCTCTAGGTCTGC	EEEEEEEEEEEEEEEEEEEEEEEEEEEEEEEEEEEEEEEEEEEEEEEEEEEE	NH:i:2	HI:i:1	AS:i:20	nM:i:1	NM:i:1	MD:Z:11C10	jM:B:c,-1	jI:B:i,-1
AMT_Mettl3_trim_nodup_bc01_mmU3Chimeric.out.sam:NS500615:133:HH7MHBGXX:3:23412:3459:13368	256	mmU3	102	3	22S26M4S	*	0	0	TGCAGCTGCCTTCTGCCATTGATCCTGAGCGTGAAGCCGGCTCTAGGTCTGC	EEEEEEEEEEEEEEEEEEEEEEEEEEEEEEEEEEEEEEEEEEEEEEEEEEEE	NH:i:2	HI:i:2	AS:i:25	nM:i:0	NM:i:0	MD:Z:26	jM:B:c,-1	jI:B:i,-1
AMT_Mettl3_trim_nodup_bc01_mmU3Chimeric.out.sam:NS500615:133:HH7MHBGXX:4:12505:6189:5656	0	mmU3	138	3	21M18S	*	0	0	TGCAGCTGCCTCCTGCCATTGGCCGGCTCTAGGTGCTGC	EEEEEEEEEEEEEEEEEEEEEEEEEEEEEEEEEEEEEEE	NH:i:2	HI:i:1	AS:i:20	nM:i:0	NM:i:0	MD:Z:21	jM:B:c,-1	jI:B:i,-1
AMT_Mettl3_trim_nodup_bc01_mmU3Chimeric.out.sam:NS500615:133:HH7MHBGXX:4:12505:6189:5656	256	mmU3	115	3	21S18M	*	0	0	TGCAGCTGCCTCCTGCCATTGGCCGGCTCTAGGTGCTGC	EEEEEEEEEEEEEEEEEEEEEEEEEEEEEEEEEEEEEEE	NH:i:2	HI:i:2	AS:i:17	nM:i:0	NM:i:0	MD:Z:18	jM:B:c,-1	jI:B:i,-1
AMT_Mettl3_trim_nodup_bc01_mmU3Chimeric.out.sam:NS500615:133:HH7MHBGXX:4:21410:8697:2055	0	mmU3	138	3	22M30S	*	0	0	TGCAGCTGCCTTCTGCCATTGATCCTGAGCGTGAAGCCGGCTCTAGGTCTGC	EEEEEEEEEEEEEEEEEEEEEEEEEEEEEEEEEEEEEEEEEEEEEEEEAEEE	NH:i:2	HI:i:1	AS:i:20	nM:i:1	NM:i:1	MD:Z:11C10	jM:B:c,-1	jI:B:i,-1
AMT_Mettl3_trim_nodup_bc01_mmU3Chimeric.out.sam:NS500615:133:HH7MHBGXX:4:21410:8697:2055	256	mmU3	102	3	22S26M4S	*	0	0	TGCAGCTGCCTTCTGCCATTGATCCTGAGCGTGAAGCCGGCTCTAGGTCTGC	EEEEEEEEEEEEEEEEEEEEEEEEEEEEEEEEEEEEEEEEEEEEEEEEAEEE	NH:i:2	HI:i:2	AS:i:25	nM:i:0	NM:i:0	MD:Z:26	jM:B:c,-1	jI:B:i,-1
AMT_Mettl3_trim_nodup_bc01_mmU3Chimeric.out.sam:NS500615:133:HH7MHBGXX:4:21609:21539:14044	0	mmU3	138	3	27M19S	*	0	0	TGCAGCTGCCTCTTGCCATTGATGATCAGCGTGAAGCCGGCTCTAG	EEEE6EEEEEE/AEEEEEEAEEAEEEEE<EEEEEEEE//EAE<EEE	NH:i:2	HI:i:1	AS:i:24	nM:i:1	NM:i:1	MD:Z:12C14	jM:B:c,-1	jI:B:i,-1
AMT_Mettl3_trim_nodup_bc01_mmU3Chimeric.out.sam:NS500615:133:HH7MHBGXX:4:21609:21539:14044	256	mmU3	107	3	27S19M	*	0	0	TGCAGCTGCCTCTTGCCATTGATGATCAGCGTGAAGCCGGCTCTAG	EEEE6EEEEEE/AEEEEEEAEEAEEEEE<EEEEEEEE//EAE<EEE	NH:i:2	HI:i:2	AS:i:18	nM:i:0	NM:i:0	MD:Z:19	jM:B:c,-1	jI:B:i,-1
AMT_Mettl3_trim_nodup_bc01_mmU3Chimeric.out.sam:NS500615:133:HH7MHBGXX:4:23401:7942:11331	0	mmU3	73	3	17M19S	*	0	0	AAACTGCGAGAGCGCGACCGCTCTCTCACCCCCCCT	EEEEEEEEEEEEEEEEEEEEEEEEEEEEEEEEEEEE	NH:i:2	HI:i:1	AS:i:7	nM:i:5	NM:i:5	MD:Z:4C0A4G0A2A2	jM:B:c,-1	jI:B:i,-1
AMT_Mettl3_trim_nodup_bc01_mmU3Chimeric.out.sam:NS500615:133:HH7MHBGXX:4:23401:7942:11331	272	mmU3	180	3	1S18M17S	*	0	0	AGGGGGGGTGAGAGAGCGGTCGCGCTCTCGCAGTTT	EEEEEEEEEEEEEEEEEEEEEEEEEEEEEEEEEEEE	NH:i:2	HI:i:2	AS:i:11	nM:i:3	NM:i:3	MD:Z:3A9G1A2	jM:B:c,-1	jI:B:i,-1
AMT_Mettl3_trim_nodup_bc01_mmU3Chimeric.out.sam:NS500615:133:HH7MHBGXX:1:11111:9546:16465	0	mmU3	156	3	23M33S	*	0	0	TTGATGATCGTTCTTCCCTCCTTCTCCTGAGCGTGAAGCCGGCTCTAGGTGCTGCA	EEEEEEEEEEEEEEEEEEEEEEEEEEEEEEEEEEE/EEAEEEEEEEEEEEEEEEAE	NH:i:2	HI:i:1	AS:i:22	nM:i:0	NM:i:0	MD:Z:23	jM:B:c,-1	jI:B:i,-1
AMT_Mettl3_trim_nodup_bc01_mmU3Chimeric.out.sam:NS500615:133:HH7MHBGXX:1:11111:9546:16465	256	mmU3	101	3	23S32M1S	*	0	0	TTGATGATCGTTCTTCCCTCCTTCTCCTGAGCGTGAAGCCGGCTCTAGGTGCTGCA	EEEEEEEEEEEEEEEEEEEEEEEEEEEEEEEEEEE/EEAEEEEEEEEEEEEEEEAE	NH:i:2	HI:i:2	AS:i:31	nM:i:0	NM:i:0	MD:Z:32	jM:B:c,-1	jI:B:i,-1
AMT_Mettl3_trim_nodup_bc01_mmU3Chimeric.out.sam:NS500615:133:HH7MHBGXX:1:12110:13985:10692	0	mmU3	156	3	28M25S	*	0	0	TTGATGATCGTTCTTCCCTCCTTTGGGACCTGAGCGTGAAGCCGGCACTGCAG	<EEEEEEEEEEEEEEEEEEEEEEEEEEEEEEEEEEEEEEEEEEEEEEEEEEEE	NH:i:2	HI:i:1	AS:i:27	nM:i:0	NM:i:0	MD:Z:28	jM:B:c,-1	jI:B:i,-1
AMT_Mettl3_trim_nodup_bc01_mmU3Chimeric.out.sam:NS500615:133:HH7MHBGXX:1:12110:13985:10692	256	mmU3	103	3	28S21M4S	*	0	0	TTGATGATCGTTCTTCCCTCCTTTGGGACCTGAGCGTGAAGCCGGCACTGCAG	<EEEEEEEEEEEEEEEEEEEEEEEEEEEEEEEEEEEEEEEEEEEEEEEEEEEE	NH:i:2	HI:i:2	AS:i:18	nM:i:1	NM:i:1	MD:Z:18T2	jM:B:c,-1	jI:B:i,-1
AMT_Mettl3_trim_nodup_bc01_mmU3Chimeric.out.sam:NS500615:133:HH7MHBGXX:1:12312:7593:19500	0	mmU3	156	3	28M25S	*	0	0	TTGATGATCGTTCTTCCCTCCTTTGGGACCTGAGCGTGAAGCCGGCACTGCAG	EEEEEEEEEEEEEEEEEEEEEEEEEEEEEEEEEEEEAEEEEEEEEEEEEEEEE	NH:i:2	HI:i:1	AS:i:27	nM:i:0	NM:i:0	MD:Z:28	jM:B:c,-1	jI:B:i,-1
AMT_Mettl3_trim_nodup_bc01_mmU3Chimeric.out.sam:NS500615:133:HH7MHBGXX:1:12312:7593:19500	256	mmU3	103	3	28S21M4S	*	0	0	TTGATGATCGTTCTTCCCTCCTTTGGGACCTGAGCGTGAAGCCGGCACTGCAG	EEEEEEEEEEEEEEEEEEEEEEEEEEEEEEEEEEEEAEEEEEEEEEEEEEEEE	NH:i:2	HI:i:2	AS:i:18	nM:i:1	NM:i:1	MD:Z:18T2	jM:B:c,-1	jI:B:i,-1
AMT_Mettl3_trim_nodup_bc01_mmU3Chimeric.out.sam:NS500615:133:HH7MHBGXX:1:13211:2029:19017	0	mmU3	156	3	23M33S	*	0	0	TTGATGATCGTTCTTCCCTCCTTCTCCTGAGCGTGAAGCCGGCTCTAGGTGCTGCA	EEEEEEEEEEEEEEEEEEEEEEEEEEEEEEEEEEE/EEEEEEEEEEEEEEEEEEAE	NH:i:2	HI:i:1	AS:i:22	nM:i:0	NM:i:0	MD:Z:23	jM:B:c,-1	jI:B:i,-1
AMT_Mettl3_trim_nodup_bc01_mmU3Chimeric.out.sam:NS500615:133:HH7MHBGXX:1:13211:2029:19017	256	mmU3	101	3	23S32M1S	*	0	0	TTGATGATCGTTCTTCCCTCCTTCTCCTGAGCGTGAAGCCGGCTCTAGGTGCTGCA	EEEEEEEEEEEEEEEEEEEEEEEEEEEEEEEEEEE/EEEEEEEEEEEEEEEEEEAE	NH:i:2	HI:i:2	AS:i:31	nM:i:0	NM:i:0	MD:Z:32	jM:B:c,-1	jI:B:i,-1
AMT_Mettl3_trim_nodup_bc01_mmU3Chimeric.out.sam:NS500615:133:HH7MHBGXX:1:21102:23571:5640	0	mmU3	156	3	17M20S	*	0	0	TTGATGATCGTTCTTCCAAGCCGGCTCTAGGTGCTGC	EAEEEEEEEEEEEEEEAEEEEEEEEEEEEEEEEEEEE	NH:i:2	HI:i:1	AS:i:16	nM:i:0	NM:i:0	MD:Z:17	jM:B:c,-1	jI:B:i,-1
AMT_Mettl3_trim_nodup_bc01_mmU3Chimeric.out.sam:NS500615:133:HH7MHBGXX:1:21102:23571:5640	256	mmU3	113	3	17S20M	*	0	0	TTGATGATCGTTCTTCCAAGCCGGCTCTAGGTGCTGC	EAEEEEEEEEEEEEEEAEEEEEEEEEEEEEEEEEEEE	NH:i:2	HI:i:2	AS:i:19	nM:i:0	NM:i:0	MD:Z:20	jM:B:c,-1	jI:B:i,-1
AMT_Mettl3_trim_nodup_bc01_mmU3Chimeric.out.sam:NS500615:133:HH7MHBGXX:1:21211:13453:19560	0	mmU3	156	3	20M33S	*	0	0	TTGATGATCGTTCTTCCCTCCCTGAGCGTGAAGCCGGCTCTAGGTGCTGCTCC	EEEEEEEEEEEEEAEEEEEE/EEEAEEEEEEEE/EE/EEEEEA6AEEAEEEAE	NH:i:2	HI:i:1	AS:i:20	nM:i:0	NM:i:0	MD:Z:20	jM:B:c,-1	jI:B:i,-1
AMT_Mettl3_trim_nodup_bc01_mmU3Chimeric.out.sam:NS500615:133:HH7MHBGXX:1:21211:13453:19560	256	mmU3	103	3	20S31M2S	*	0	0	TTGATGATCGTTCTTCCCTCCCTGAGCGTGAAGCCGGCTCTAGGTGCTGCTCC	EEEEEEEEEEEEEAEEEEEE/EEEAEEEEEEEE/EE/EEEEEA6AEEAEEEAE	NH:i:2	HI:i:2	AS:i:30	nM:i:0	NM:i:0	MD:Z:31	jM:B:c,-1	jI:B:i,-1
AMT_Mettl3_trim_nodup_bc01_mmU3Chimeric.out.sam:NS500615:133:HH7MHBGXX:2:21105:10040:10921	0	mmU3	156	3	23M33S	*	0	0	TTGATGATCGTTCTTCCCTCCTTCTCCTGAGCGTGAAGCCGGCTCTAGGTGCTGCA	EEEEEEEE/AEEEEAEAEEEEEEEEEEEEEEEAAAEAEEE<EEEEEEEEEEEEEEE	NH:i:2	HI:i:1	AS:i:22	nM:i:0	NM:i:0	MD:Z:23	jM:B:c,-1	jI:B:i,-1
AMT_Mettl3_trim_nodup_bc01_mmU3Chimeric.out.sam:NS500615:133:HH7MHBGXX:2:21105:10040:10921	256	mmU3	101	3	23S32M1S	*	0	0	TTGATGATCGTTCTTCCCTCCTTCTCCTGAGCGTGAAGCCGGCTCTAGGTGCTGCA	EEEEEEEE/AEEEEAEAEEEEEEEEEEEEEEEAAAEAEEE<EEEEEEEEEEEEEEE	NH:i:2	HI:i:2	AS:i:31	nM:i:0	NM:i:0	MD:Z:32	jM:B:c,-1	jI:B:i,-1
AMT_Mettl3_trim_nodup_bc01_mmU3Chimeric.out.sam:NS500615:133:HH7MHBGXX:3:11511:23597:8531	0	mmU3	156	3	20M42S	*	0	0	TTGATGATCGTTCTTCCCTCCCTGAGCGTGAAGCCGGCTCTAGGTGCTGCTCCTAGATCGGG	E<EEEEEEEEEEEEEEEEEEEEEAEEEEEEEEEEEEAEEEEEEEEEEEEEEE<EAAEEEEEE	NH:i:2	HI:i:1	AS:i:20	nM:i:0	NM:i:0	MD:Z:20	jM:B:c,-1	jI:B:i,-1
AMT_Mettl3_trim_nodup_bc01_mmU3Chimeric.out.sam:NS500615:133:HH7MHBGXX:3:11511:23597:8531	256	mmU3	103	3	20S31M11S	*	0	0	TTGATGATCGTTCTTCCCTCCCTGAGCGTGAAGCCGGCTCTAGGTGCTGCTCCTAGATCGGG	E<EEEEEEEEEEEEEEEEEEEEEAEEEEEEEEEEEEAEEEEEEEEEEEEEEE<EAAEEEEEE	NH:i:2	HI:i:2	AS:i:30	nM:i:0	NM:i:0	MD:Z:31	jM:B:c,-1	jI:B:i,-1
AMT_Mettl3_trim_nodup_bc01_mmU3Chimeric.out.sam:NS500615:133:HH7MHBGXX:3:13604:1366:10127	0	mmU3	156	3	23M17S	*	0	0	TTGATGATCGTTCTTCCCTCCTTCTCCTGAGCGTGAAGCC	EAEEEAEEE/EEEE/<EEEEEEAA<EEAEEEEEEEAEA/A	NH:i:2	HI:i:1	AS:i:22	nM:i:0	NM:i:0	MD:Z:23	jM:B:c,-1	jI:B:i,-1
AMT_Mettl3_trim_nodup_bc01_mmU3Chimeric.out.sam:NS500615:133:HH7MHBGXX:3:13604:1366:10127	256	mmU3	101	3	23S17M	*	0	0	TTGATGATCGTTCTTCCCTCCTTCTCCTGAGCGTGAAGCC	EAEEEAEEE/EEEE/<EEEEEEAA<EEAEEEEEEEAEA/A	NH:i:2	HI:i:2	AS:i:16	nM:i:0	NM:i:0	MD:Z:17	jM:B:c,-1	jI:B:i,-1
AMT_Mettl3_trim_nodup_bc01_mmU3Chimeric.out.sam:NS500615:133:HH7MHBGXX:1:22103:11620:8491	0	mmU3	78	3	24M22S	*	0	0	ACGAGGACGAGACGTAGCGTTCCCGTTTCTCTGACTGTGTAGAGCA	EEEEEEEEEEEEEEEEEEEEEEEEEEEEEEEEEEEEEEEEEEEEEE	NH:i:2	HI:i:1	AS:i:23	nM:i:0	NM:i:0	MD:Z:24	jM:B:c,-1	jI:B:i,-1
AMT_Mettl3_trim_nodup_bc01_mmU3Chimeric.out.sam:NS500615:133:HH7MHBGXX:1:22103:11620:8491	256	mmU3	47	3	24S22M	*	0	0	ACGAGGACGAGACGTAGCGTTCCCGTTTCTCTGACTGTGTAGAGCA	EEEEEEEEEEEEEEEEEEEEEEEEEEEEEEEEEEEEEEEEEEEEEE	NH:i:2	HI:i:2	AS:i:21	nM:i:0	NM:i:0	MD:Z:22	jM:B:c,-1	jI:B:i,-1
AMT_Mettl3_trim_nodup_bc01_mmU3Chimeric.out.sam:NS500615:133:HH7MHBGXX:1:22302:19617:19924	0	mmU3	78	3	29M24S	*	0	0	ACGAGGACGAGACGTAGCGTTCCCTCCTGGGCAGGGAACGCAGTCTGAGTGGA	EEEEEEEEEEEEEEEEEEEEEEEEEEEEEEEEEEEEEEEEEEEEEEEEEEEEA	NH:i:2	HI:i:1	AS:i:29	nM:i:1	NM:i:0	MD:Z:29	jM:B:c,-1	jI:B:i,-1
AMT_Mettl3_trim_nodup_bc01_mmU3Chimeric.out.sam:NS500615:133:HH7MHBGXX:1:22302:19617:19924	256	mmU3	192	3	29S23M1S	*	0	0	ACGAGGACGAGACGTAGCGTTCCCTCCTGGGCAGGGAACGCAGTCTGAGTGGA	EEEEEEEEEEEEEEEEEEEEEEEEEEEEEEEEEEEEEEEEEEEEEEEEEEEEA	NH:i:2	HI:i:2	AS:i:20	nM:i:1	NM:i:1	MD:Z:2G20	jM:B:c,-1	jI:B:i,-1
AMT_Mettl3_trim_nodup_bc01_mmU3Chimeric.out.sam:NS500615:133:HH7MHBGXX:1:23307:21339:12662	0	mmU3	78	3	29M24S	*	0	0	ACGAGGACGAGACGTAGCGTTCCCTCCTGGGCAGGGAACGCAGTCTGAGTGGA	EEEEEEEEEAEEEEEEEEEEEEEEEEEEEEEEEEEEE/EEEEEEEEEEEEEEE	NH:i:2	HI:i:1	AS:i:29	nM:i:1	NM:i:0	MD:Z:29	jM:B:c,-1	jI:B:i,-1
AMT_Mettl3_trim_nodup_bc01_mmU3Chimeric.out.sam:NS500615:133:HH7MHBGXX:1:23307:21339:12662	256	mmU3	192	3	29S23M1S	*	0	0	ACGAGGACGAGACGTAGCGTTCCCTCCTGGGCAGGGAACGCAGTCTGAGTGGA	EEEEEEEEEAEEEEEEEEEEEEEEEEEEEEEEEEEEE/EEEEEEEEEEEEEEE	NH:i:2	HI:i:2	AS:i:20	nM:i:1	NM:i:1	MD:Z:2G20	jM:B:c,-1	jI:B:i,-1
AMT_Mettl3_trim_nodup_bc01_mmU3Chimeric.out.sam:NS500615:133:HH7MHBGXX:2:11112:24047:17483	0	mmU3	78	3	24M22S	*	0	0	ACGAGGACGAGACGTAGCGTTCCCGTTTCTCTGACTGTGTAGAGCA	EEEEEEEEEEEEEEEEEEEEEEEEEEEEEEEEEEEEEEEEEEEEEE	NH:i:2	HI:i:1	AS:i:23	nM:i:0	NM:i:0	MD:Z:24	jM:B:c,-1	jI:B:i,-1
AMT_Mettl3_trim_nodup_bc01_mmU3Chimeric.out.sam:NS500615:133:HH7MHBGXX:2:11112:24047:17483	256	mmU3	47	3	24S22M	*	0	0	ACGAGGACGAGACGTAGCGTTCCCGTTTCTCTGACTGTGTAGAGCA	EEEEEEEEEEEEEEEEEEEEEEEEEEEEEEEEEEEEEEEEEEEEEE	NH:i:2	HI:i:2	AS:i:21	nM:i:0	NM:i:0	MD:Z:22	jM:B:c,-1	jI:B:i,-1
AMT_Mettl3_trim_nodup_bc01_mmU3Chimeric.out.sam:NS500615:133:HH7MHBGXX:2:11204:15969:8351	0	mmU3	78	3	23M33S	*	0	0	ACGAGGACGAGACGTAGCGTTCCAAGTTTCTCTGACTGTGTAGAGTACCCGAAACC	EEEEEEEEEEEEEEEEEEEEEEEEEEEEEEEEEEEEEEEEEEEEEEEEEEEEEEEE	NH:i:2	HI:i:1	AS:i:22	nM:i:0	NM:i:0	MD:Z:23	jM:B:c,-1	jI:B:i,-1
AMT_Mettl3_trim_nodup_bc01_mmU3Chimeric.out.sam:NS500615:133:HH7MHBGXX:2:11204:15969:8351	256	mmU3	45	3	23S33M	*	0	0	ACGAGGACGAGACGTAGCGTTCCAAGTTTCTCTGACTGTGTAGAGTACCCGAAACC	EEEEEEEEEEEEEEEEEEEEEEEEEEEEEEEEEEEEEEEEEEEEEEEEEEEEEEEE	NH:i:2	HI:i:2	AS:i:30	nM:i:1	NM:i:1	MD:Z:22C10	jM:B:c,-1	jI:B:i,-1
AMT_Mettl3_trim_nodup_bc01_mmU3Chimeric.out.sam:NS500615:133:HH7MHBGXX:2:13211:23540:7645	0	mmU3	78	3	24M22S	*	0	0	ACGAGGACGAGACGTAGCGTTCCCGTTTCTCTGACTGTGTAGAGCA	EEEEEEEEEEEEEEEEEEEEEEEEEEEEEEEEEEEEEEEEEEEEEE	NH:i:2	HI:i:1	AS:i:23	nM:i:0	NM:i:0	MD:Z:24	jM:B:c,-1	jI:B:i,-1
AMT_Mettl3_trim_nodup_bc01_mmU3Chimeric.out.sam:NS500615:133:HH7MHBGXX:2:13211:23540:7645	256	mmU3	47	3	24S22M	*	0	0	ACGAGGACGAGACGTAGCGTTCCCGTTTCTCTGACTGTGTAGAGCA	EEEEEEEEEEEEEEEEEEEEEEEEEEEEEEEEEEEEEEEEEEEEEE	NH:i:2	HI:i:2	AS:i:21	nM:i:0	NM:i:0	MD:Z:22	jM:B:c,-1	jI:B:i,-1
AMT_Mettl3_trim_nodup_bc01_mmU3Chimeric.out.sam:NS500615:133:HH7MHBGXX:2:23108:2705:6034	0	mmU3	78	3	24M22S	*	0	0	ACGAGGACGAGACGTAGCGTTCCCGTTTCTCTGACTGTGTAGAGCA	EEEEEEEEEEEEEEEEEEEEEEEAEEEEEEEEEEEEEEEEEEEE<A	NH:i:2	HI:i:1	AS:i:23	nM:i:0	NM:i:0	MD:Z:24	jM:B:c,-1	jI:B:i,-1
AMT_Mettl3_trim_nodup_bc01_mmU3Chimeric.out.sam:NS500615:133:HH7MHBGXX:2:23108:2705:6034	256	mmU3	47	3	24S22M	*	0	0	ACGAGGACGAGACGTAGCGTTCCCGTTTCTCTGACTGTGTAGAGCA	EEEEEEEEEEEEEEEEEEEEEEEAEEEEEEEEEEEEEEEEEEEE<A	NH:i:2	HI:i:2	AS:i:21	nM:i:0	NM:i:0	MD:Z:22	jM:B:c,-1	jI:B:i,-1
AMT_Mettl3_trim_nodup_bc01_mmU3Chimeric.out.sam:NS500615:133:HH7MHBGXX:2:23205:11075:12007	0	mmU3	78	3	29M24S	*	0	0	ACGAGGACGAGACGTAGCGTTCCCTCCTGGGCAGGGAACGCAGTCTGAGTGGA	EEEEEEEEEEEEEEEEEEEEEAEEEEEEEEEEEEEEEEEEEEEEEEEEEEEEE	NH:i:2	HI:i:1	AS:i:29	nM:i:1	NM:i:0	MD:Z:29	jM:B:c,-1	jI:B:i,-1
AMT_Mettl3_trim_nodup_bc01_mmU3Chimeric.out.sam:NS500615:133:HH7MHBGXX:2:23205:11075:12007	256	mmU3	192	3	29S23M1S	*	0	0	ACGAGGACGAGACGTAGCGTTCCCTCCTGGGCAGGGAACGCAGTCTGAGTGGA	EEEEEEEEEEEEEEEEEEEEEAEEEEEEEEEEEEEEEEEEEEEEEEEEEEEEE	NH:i:2	HI:i:2	AS:i:20	nM:i:1	NM:i:1	MD:Z:2G20	jM:B:c,-1	jI:B:i,-1
AMT_Mettl3_trim_nodup_bc01_mmU3Chimeric.out.sam:NS500615:133:HH7MHBGXX:2:21104:8887:5974	0	mmU3	174	3	18M19S	*	0	0	TCCTTTGGGAGGGTGAGATCCTGAGTGTGAAGCCTGC	EEEEEEEEEEEEEEEEEEEEEEEEEEEEEEEEEEEEE	NH:i:2	HI:i:1	AS:i:17	nM:i:0	NM:i:0	MD:Z:18	jM:B:c,-1	jI:B:i,-1
AMT_Mettl3_trim_nodup_bc01_mmU3Chimeric.out.sam:NS500615:133:HH7MHBGXX:2:21104:8887:5974	256	mmU3	102	3	18S19M	*	0	0	TCCTTTGGGAGGGTGAGATCCTGAGTGTGAAGCCTGC	EEEEEEEEEEEEEEEEEEEEEEEEEEEEEEEEEEEEE	NH:i:2	HI:i:2	AS:i:14	nM:i:2	NM:i:2	MD:Z:7C8G2	jM:B:c,-1	jI:B:i,-1
AMT_Mettl3_trim_nodup_bc01_mmU3Chimeric.out.sam:NS500615:133:HH7MHBGXX:1:22107:26520:4011	0	mmU3	140	3	1S27M28S	*	0	0	TCAGCTGCCTTCTGCCATTGATGATCGTTGAGCGTGAAGCCGGCTCTAGGTGCTGC	EEEEEEEEEEEEEEEEEEEEEEEEEEEEEEEEEEEEEEEEEEEEEEEEEEEEEEEA	NH:i:2	HI:i:1	AS:i:25	nM:i:1	NM:i:1	MD:Z:9C17	jM:B:c,-1	jI:B:i,-1
AMT_Mettl3_trim_nodup_bc01_mmU3Chimeric.out.sam:NS500615:133:HH7MHBGXX:1:22107:26520:4011	256	mmU3	105	3	28S28M	*	0	0	TCAGCTGCCTTCTGCCATTGATGATCGTTGAGCGTGAAGCCGGCTCTAGGTGCTGC	EEEEEEEEEEEEEEEEEEEEEEEEEEEEEEEEEEEEEEEEEEEEEEEEEEEEEEEA	NH:i:2	HI:i:2	AS:i:27	nM:i:0	NM:i:0	MD:Z:28	jM:B:c,-1	jI:B:i,-1
AMT_Mettl3_trim_nodup_bc01_mmU3Chimeric.out.sam:NS500615:133:HH7MHBGXX:1:23107:25372:14211	0	mmU3	139	3	37M26S	*	0	0	GCAGCTGCCTCCTGCCATTGATGATCGTTCTTCCCTCTCCCTCCTGAGCGTGAAGCCGGCTCT	EEEEEEEEEEEEEEEEEEEEEEEEEEEEEEEEEEEEEEEEEEEEEEAEEEEEEEEEEEEEEEE	NH:i:2	HI:i:1	AS:i:36	nM:i:0	NM:i:0	MD:Z:37	jM:B:c,-1	jI:B:i,-1
AMT_Mettl3_trim_nodup_bc01_mmU3Chimeric.out.sam:NS500615:133:HH7MHBGXX:1:23107:25372:14211	256	mmU3	98	3	37S26M	*	0	0	GCAGCTGCCTCCTGCCATTGATGATCGTTCTTCCCTCTCCCTCCTGAGCGTGAAGCCGGCTCT	EEEEEEEEEEEEEEEEEEEEEEEEEEEEEEEEEEEEEEEEEEEEEEAEEEEEEEEEEEEEEEE	NH:i:2	HI:i:2	AS:i:25	nM:i:0	NM:i:0	MD:Z:26	jM:B:c,-1	jI:B:i,-1
AMT_Mettl3_trim_nodup_bc01_mmU3Chimeric.out.sam:NS500615:133:HH7MHBGXX:2:11203:21664:6472	0	mmU3	139	3	21M34S	*	0	0	GCAGCTGCCTTCTGCCATTGACCTCCTGAGCGTGAAGCCGGCTCTAGGTGCTGCA	EEE/EEEEEEEEEEEAEEEEEE/EEEEEEEEEEEEEEEAEEEEEEAEAEEEEEEE	NH:i:2	HI:i:1	AS:i:18	nM:i:1	NM:i:1	MD:Z:10C10	jM:B:c,-1	jI:B:i,-1
AMT_Mettl3_trim_nodup_bc01_mmU3Chimeric.out.sam:NS500615:133:HH7MHBGXX:2:11203:21664:6472	256	mmU3	100	3	21S33M1S	*	0	0	GCAGCTGCCTTCTGCCATTGACCTCCTGAGCGTGAAGCCGGCTCTAGGTGCTGCA	EEE/EEEEEEEEEEEAEEEEEE/EEEEEEEEEEEEEEEAEEEEEEAEAEEEEEEE	NH:i:2	HI:i:2	AS:i:32	nM:i:0	NM:i:0	MD:Z:33	jM:B:c,-1	jI:B:i,-1
AMT_Mettl3_trim_nodup_bc01_mmU3Chimeric.out.sam:NS500615:133:HH7MHBGXX:4:13409:2064:11152	0	mmU3	82	3	7S32M20S	*	0	0	CCAACCCGGACGAGACGTAGCGTTCCCTCCTTAGCGTGATCTGACTGTGTAGAGCATTC	EEEEAEEEEEEEEEEEEEEEEEEEEEEEEEEEEEEEEEEEEEEEEEEEEEEEEEEEEEE	NH:i:2	HI:i:1	AS:i:29	nM:i:1	NM:i:1	MD:Z:24G7	jM:B:c,-1	jI:B:i,-1
AMT_Mettl3_trim_nodup_bc01_mmU3Chimeric.out.sam:NS500615:133:HH7MHBGXX:4:13409:2064:11152	256	mmU3	52	3	39S17M3S	*	0	0	CCAACCCGGACGAGACGTAGCGTTCCCTCCTTAGCGTGATCTGACTGTGTAGAGCATTC	EEEEAEEEEEEEEEEEEEEEEEEEEEEEEEEEEEEEEEEEEEEEEEEEEEEEEEEEEEE	NH:i:2	HI:i:2	AS:i:16	nM:i:0	NM:i:0	MD:Z:17	jM:B:c,-1	jI:B:i,-1
AMT_Mettl3_trim_nodup_bc01_mmU3Chimeric.out.sam:NS500615:133:HH7MHBGXX:4:13608:3260:1133	0	mmU3	82	3	7S32M19S	*	0	0	CCAACCCGGACGAGACGTAGCGTTCCCTCCTTAGCGTGATCTGACTGTGTAGAGCATT	EEEEEEEEEEEEEEEEEEEEEEEEEEEEEEEEEEEEEEEEEEEEEEEEEEEEEEEEEE	NH:i:2	HI:i:1	AS:i:29	nM:i:1	NM:i:1	MD:Z:24G7	jM:B:c,-1	jI:B:i,-1
AMT_Mettl3_trim_nodup_bc01_mmU3Chimeric.out.sam:NS500615:133:HH7MHBGXX:4:13608:3260:1133	256	mmU3	52	3	39S17M2S	*	0	0	CCAACCCGGACGAGACGTAGCGTTCCCTCCTTAGCGTGATCTGACTGTGTAGAGCATT	EEEEEEEEEEEEEEEEEEEEEEEEEEEEEEEEEEEEEEEEEEEEEEEEEEEEEEEEEE	NH:i:2	HI:i:2	AS:i:16	nM:i:0	NM:i:0	MD:Z:17	jM:B:c,-1	jI:B:i,-1
AMT_Mettl3_trim_nodup_bc01_mmU3Chimeric.out.sam:NS500615:133:HH7MHBGXX:1:12207:3516:5598	0	mmU3	139	3	21M34S	*	0	0	GCAGCTGCCTTCTGCCATTGACCTCCTGAGCGTGAAGCCGGCTCTAGGTGCTGCA	EEEEEEEEEEEEEEEEEEEEEEEEEEEEEEAEAEEEEEEEEEEEEAEEEEEEEEE	NH:i:2	HI:i:1	AS:i:18	nM:i:1	NM:i:1	MD:Z:10C10	jM:B:c,-1	jI:B:i,-1
AMT_Mettl3_trim_nodup_bc01_mmU3Chimeric.out.sam:NS500615:133:HH7MHBGXX:1:12207:3516:5598	256	mmU3	100	3	21S33M1S	*	0	0	GCAGCTGCCTTCTGCCATTGACCTCCTGAGCGTGAAGCCGGCTCTAGGTGCTGCA	EEEEEEEEEEEEEEEEEEEEEEEEEEEEEEAEAEEEEEEEEEEEEAEEEEEEEEE	NH:i:2	HI:i:2	AS:i:32	nM:i:0	NM:i:0	MD:Z:33	jM:B:c,-1	jI:B:i,-1
AMT_Mettl3_trim_nodup_bc01_mmU3Chimeric.out.sam:NS500615:133:HH7MHBGXX:1:13207:8668:15650	0	mmU3	140	3	1S19M17S	*	0	0	TCAGCTGCCTCCTGCCATTGGCCGGCTCTAGGTGCTG	EEEEEEEEEEEEEEEEEEEEEEEEEEEEEEEEEEEEE	NH:i:2	HI:i:1	AS:i:18	nM:i:0	NM:i:0	MD:Z:19	jM:B:c,-1	jI:B:i,-1
AMT_Mettl3_trim_nodup_bc01_mmU3Chimeric.out.sam:NS500615:133:HH7MHBGXX:1:13207:8668:15650	256	mmU3	115	3	20S17M	*	0	0	TCAGCTGCCTCCTGCCATTGGCCGGCTCTAGGTGCTG	EEEEEEEEEEEEEEEEEEEEEEEEEEEEEEEEEEEEE	NH:i:2	HI:i:2	AS:i:16	nM:i:0	NM:i:0	MD:Z:17	jM:B:c,-1	jI:B:i,-1
AMT_Mettl3_trim_nodup_bc01_mmU3Chimeric.out.sam:NS500615:133:HH7MHBGXX:1:23101:4346:11599	0	mmU3	82	3	7S32M20S	*	0	0	CCAACCCGGACGAGACGTAGCGTTCCCTCCTTAGCGTGATCTGACTGTGTAGAGCATTC	EEEEEEEEEEEEEEEEEEEEEEEEEEEEEEEEEEEEEEEEEEEEEEEEEEEEEEEEEEE	NH:i:2	HI:i:1	AS:i:29	nM:i:1	NM:i:1	MD:Z:24G7	jM:B:c,-1	jI:B:i,-1
AMT_Mettl3_trim_nodup_bc01_mmU3Chimeric.out.sam:NS500615:133:HH7MHBGXX:1:23101:4346:11599	256	mmU3	52	3	39S17M3S	*	0	0	CCAACCCGGACGAGACGTAGCGTTCCCTCCTTAGCGTGATCTGACTGTGTAGAGCATTC	EEEEEEEEEEEEEEEEEEEEEEEEEEEEEEEEEEEEEEEEEEEEEEEEEEEEEEEEEEE	NH:i:2	HI:i:2	AS:i:16	nM:i:0	NM:i:0	MD:Z:17	jM:B:c,-1	jI:B:i,-1
AMT_Mettl3_trim_nodup_bc01_mmU3Chimeric.out.sam:NS500615:133:HH7MHBGXX:2:11108:13131:14397	0	mmU3	82	3	7S32M20S	*	0	0	CCAACCCGGACGAGACGTAGCGTTCCCTCCTTAGCGTGATCTGACTGTGTAGAGCATTC	AEEEAEEEEEEEEEEEEEEEEEEEEE/EEEEEEEEEEEEEEEEEEEEEEEEEEE<EEEE	NH:i:2	HI:i:1	AS:i:29	nM:i:1	NM:i:1	MD:Z:24G7	jM:B:c,-1	jI:B:i,-1
AMT_Mettl3_trim_nodup_bc01_mmU3Chimeric.out.sam:NS500615:133:HH7MHBGXX:2:11108:13131:14397	256	mmU3	52	3	39S17M3S	*	0	0	CCAACCCGGACGAGACGTAGCGTTCCCTCCTTAGCGTGATCTGACTGTGTAGAGCATTC	AEEEAEEEEEEEEEEEEEEEEEEEEE/EEEEEEEEEEEEEEEEEEEEEEEEEEE<EEEE	NH:i:2	HI:i:2	AS:i:16	nM:i:0	NM:i:0	MD:Z:17	jM:B:c,-1	jI:B:i,-1
AMT_Mettl3_trim_nodup_bc01_mmU3Chimeric.out.sam:NS500615:133:HH7MHBGXX:1:23106:7522:13891	0	mmU3	138	3	30M25S	*	0	0	TGCAGCTGCCTCCTGCCATTGATGATCGTTCGTGAAGCCGGCTCTAGGTGCTGCA	EEEEEEEEEEEEEEEEEEEEEEEEEEEEEEEEEEEEEEEEEEEEEEEEEEEEEEA	NH:i:2	HI:i:1	AS:i:30	nM:i:0	NM:i:0	MD:Z:30	jM:B:c,-1	jI:B:i,-1
AMT_Mettl3_trim_nodup_bc01_mmU3Chimeric.out.sam:NS500615:133:HH7MHBGXX:1:23106:7522:13891	256	mmU3	109	3	30S24M1S	*	0	0	TGCAGCTGCCTCCTGCCATTGATGATCGTTCGTGAAGCCGGCTCTAGGTGCTGCA	EEEEEEEEEEEEEEEEEEEEEEEEEEEEEEEEEEEEEEEEEEEEEEEEEEEEEEA	NH:i:2	HI:i:2	AS:i:23	nM:i:0	NM:i:0	MD:Z:24	jM:B:c,-1	jI:B:i,-1
AMT_Mettl3_trim_nodup_bc01_mmU3Chimeric.out.sam:NS500615:133:HH7MHBGXX:2:22311:24458:19896	0	mmU3	138	3	30M25S	*	0	0	TGCAGCTGCCTCCTGCCATTGATGATCGTTCGTGAAGCCGGCTCTAGGTGCTGCA	EAEEEEEEEEEEEEEEEEEEEEEEEEEEEEEEEEEEEEEEEEEEEEEAEEEEAEE	NH:i:2	HI:i:1	AS:i:30	nM:i:0	NM:i:0	MD:Z:30	jM:B:c,-1	jI:B:i,-1
AMT_Mettl3_trim_nodup_bc01_mmU3Chimeric.out.sam:NS500615:133:HH7MHBGXX:2:22311:24458:19896	256	mmU3	109	3	30S24M1S	*	0	0	TGCAGCTGCCTCCTGCCATTGATGATCGTTCGTGAAGCCGGCTCTAGGTGCTGCA	EAEEEEEEEEEEEEEEEEEEEEEEEEEEEEEEEEEEEEEEEEEEEEEAEEEEAEE	NH:i:2	HI:i:2	AS:i:23	nM:i:0	NM:i:0	MD:Z:24	jM:B:c,-1	jI:B:i,-1
AMT_Mettl3_trim_nodup_bc01_mmU3Chimeric.out.sam:NS500615:133:HH7MHBGXX:2:21310:24736:10035	0	mmU3	117	3	1S19M26S	*	0	0	TCGGCTCTAGGTGCTGCTTGGTAGCGTTCCCTCCTGAGCGTGAAGC	EEEEEEEEEEEEEEEEEEEEEEEEEAEEAEEEEEEEEEEEEEEEEE	NH:i:2	HI:i:1	AS:i:18	nM:i:0	NM:i:0	MD:Z:19	jM:B:c,-1	jI:B:i,-1
AMT_Mettl3_trim_nodup_bc01_mmU3Chimeric.out.sam:NS500615:133:HH7MHBGXX:2:21310:24736:10035	256	mmU3	91	3	20S26M	*	0	0	TCGGCTCTAGGTGCTGCTTGGTAGCGTTCCCTCCTGAGCGTGAAGC	EEEEEEEEEEEEEEEEEEEEEEEEEAEEAEEEEEEEEEEEEEEEEE	NH:i:2	HI:i:2	AS:i:25	nM:i:0	NM:i:0	MD:Z:26	jM:B:c,-1	jI:B:i,-1
AMT_Mettl3_trim_nodup_bc01_mmU3Chimeric.out.sam:NS500615:133:HH7MHBGXX:2:13302:20321:17678	0	mmU3	158	3	5S34M18S	*	0	0	TCGGCGATGATCGTTCTTCCCTCCTTTGGGAGGGTGAGATCCTGAGTGTGAAGCCGG	EEEEEEEEEEEEEEEEEEEEEEEEEEEEEEEEEEEEEEEEEEEEEEEEEEEEEEAAA	NH:i:2	HI:i:1	AS:i:33	nM:i:0	NM:i:0	MD:Z:34	jM:B:c,-1	jI:B:i,-1
AMT_Mettl3_trim_nodup_bc01_mmU3Chimeric.out.sam:NS500615:133:HH7MHBGXX:2:13302:20321:17678	256	mmU3	102	3	39S18M	*	0	0	TCGGCGATGATCGTTCTTCCCTCCTTTGGGAGGGTGAGATCCTGAGTGTGAAGCCGG	EEEEEEEEEEEEEEEEEEEEEEEEEEEEEEEEEEEEEEEEEEEEEEEEEEEEEEAAA	NH:i:2	HI:i:2	AS:i:15	nM:i:1	NM:i:1	MD:Z:7C10	jM:B:c,-1	jI:B:i,-1
AMT_Mettl3_trim_nodup_bc01_mmU3Chimeric.out.sam:NS500615:133:HH7MHBGXX:3:22501:22532:16804	0	mmU3	158	3	5S34M18S	*	0	0	TCGGCGATGATCGTTCTTCCCTCCTTTGGGAGGGTGAGATCCTGAGTGTGAAGCCGG	EEEEEEEEEEEEEEEEEEEEEEEEEEEEAEEEEEEEEEEEE/EEEEEEEEEEAEEEE	NH:i:2	HI:i:1	AS:i:33	nM:i:0	NM:i:0	MD:Z:34	jM:B:c,-1	jI:B:i,-1
AMT_Mettl3_trim_nodup_bc01_mmU3Chimeric.out.sam:NS500615:133:HH7MHBGXX:3:22501:22532:16804	256	mmU3	102	3	39S18M	*	0	0	TCGGCGATGATCGTTCTTCCCTCCTTTGGGAGGGTGAGATCCTGAGTGTGAAGCCGG	EEEEEEEEEEEEEEEEEEEEEEEEEEEEAEEEEEEEEEEEE/EEEEEEEEEEAEEEE	NH:i:2	HI:i:2	AS:i:15	nM:i:1	NM:i:1	MD:Z:7C10	jM:B:c,-1	jI:B:i,-1
AMT_Mettl3_trim_nodup_bc01_mmU3Chimeric.out.sam:NS500615:133:HH7MHBGXX:4:11401:6310:20322	0	mmU3	158	3	5S34M18S	*	0	0	TCGGCGATGATCGTTCTTCCCTCCTTTGGGAGGGTGAGATCCTGAGTGTGAAGCCGG	EEEEEEEEEEEEEEEEEEEAEEEEE/EAEEEEEEE<EEEEEEEEEEAAAAEEEAEEE	NH:i:2	HI:i:1	AS:i:33	nM:i:0	NM:i:0	MD:Z:34	jM:B:c,-1	jI:B:i,-1
AMT_Mettl3_trim_nodup_bc01_mmU3Chimeric.out.sam:NS500615:133:HH7MHBGXX:4:11401:6310:20322	256	mmU3	102	3	39S18M	*	0	0	TCGGCGATGATCGTTCTTCCCTCCTTTGGGAGGGTGAGATCCTGAGTGTGAAGCCGG	EEEEEEEEEEEEEEEEEEEAEEEEE/EAEEEEEEE<EEEEEEEEEEAAAAEEEAEEE	NH:i:2	HI:i:2	AS:i:15	nM:i:1	NM:i:1	MD:Z:7C10	jM:B:c,-1	jI:B:i,-1
AMT_Mettl3_trim_nodup_bc01_mmU3Chimeric.out.sam:NS500615:133:HH7MHBGXX:2:23307:18686:2643	0	mmU3	82	3	7S32M20S	*	0	0	CCAACCCGGACGAGACGTAGCGTTCCCTCCTTAGCGTGATCTGACTGTGTAGAGCATTC	EEEAEEEEEEEEEEEEEEEEEEEEEEEEEEEEEEEEEEEEEEEEAEEEEEAEEEEEEEE	NH:i:2	HI:i:1	AS:i:29	nM:i:1	NM:i:1	MD:Z:24G7	jM:B:c,-1	jI:B:i,-1
AMT_Mettl3_trim_nodup_bc01_mmU3Chimeric.out.sam:NS500615:133:HH7MHBGXX:2:23307:18686:2643	256	mmU3	52	3	39S17M3S	*	0	0	CCAACCCGGACGAGACGTAGCGTTCCCTCCTTAGCGTGATCTGACTGTGTAGAGCATTC	EEEAEEEEEEEEEEEEEEEEEEEEEEEEEEEEEEEEEEEEEEEEAEEEEEAEEEEEEEE	NH:i:2	HI:i:2	AS:i:16	nM:i:0	NM:i:0	MD:Z:17	jM:B:c,-1	jI:B:i,-1
AMT_Mettl3_trim_nodup_bc01_mmU3Chimeric.out.sam:NS500615:133:HH7MHBGXX:3:13510:3819:4464	0	mmU3	82	3	7S32M20S	*	0	0	CCAACCCGGACGAGACGTAGCGTTCCCTCCTTAGCGTGATCTGACTGTGTAGAGCATTC	EEEEEEEEEEEEEEEEEEEEEEEEEEEEEEEEEEEEEEEEEEEEEEEEEEEEEEEAEEE	NH:i:2	HI:i:1	AS:i:29	nM:i:1	NM:i:1	MD:Z:24G7	jM:B:c,-1	jI:B:i,-1
AMT_Mettl3_trim_nodup_bc01_mmU3Chimeric.out.sam:NS500615:133:HH7MHBGXX:3:13510:3819:4464	256	mmU3	52	3	39S17M3S	*	0	0	CCAACCCGGACGAGACGTAGCGTTCCCTCCTTAGCGTGATCTGACTGTGTAGAGCATTC	EEEEEEEEEEEEEEEEEEEEEEEEEEEEEEEEEEEEEEEEEEEEEEEEEEEEEEEAEEE	NH:i:2	HI:i:2	AS:i:16	nM:i:0	NM:i:0	MD:Z:17	jM:B:c,-1	jI:B:i,-1
AMT_Mettl3_trim_nodup_bc01_mmU3Chimeric.out.sam:NS500615:133:HH7MHBGXX:3:13604:16322:11869	0	mmU3	82	3	7S32M20S	*	0	0	CCAACCCGGACGAGACGTAGCGTTCCCTCCTTAGCGTGATCTGACTGTGTAGAGCATTC	EE/EEEEEEEEEEEEEEEEEEEEEEEEEEEEEEEEEAEEEEEEEEEEEEEEEEEEEEEE	NH:i:2	HI:i:1	AS:i:29	nM:i:1	NM:i:1	MD:Z:24G7	jM:B:c,-1	jI:B:i,-1
AMT_Mettl3_trim_nodup_bc01_mmU3Chimeric.out.sam:NS500615:133:HH7MHBGXX:3:13604:16322:11869	256	mmU3	52	3	39S17M3S	*	0	0	CCAACCCGGACGAGACGTAGCGTTCCCTCCTTAGCGTGATCTGACTGTGTAGAGCATTC	EE/EEEEEEEEEEEEEEEEEEEEEEEEEEEEEEEEEAEEEEEEEEEEEEEEEEEEEEEE	NH:i:2	HI:i:2	AS:i:16	nM:i:0	NM:i:0	MD:Z:17	jM:B:c,-1	jI:B:i,-1
AMT_Mettl3_trim_nodup_bc01_mmU3Chimeric.out.sam:NS500615:133:HH7MHBGXX:1:21109:4726:7854	0	mmU3	157	3	21M30S	*	0	0	TGATGATCGTTCTTCCCTCCTTAGCGTTCCCTCCTGAGCGTGAAGCCGGCA	E6EEEEEE6A/EE<EEAEEEAEEEEEEE<AEEEEEE/EEAEEEEAAEEAEE	NH:i:2	HI:i:1	AS:i:21	nM:i:0	NM:i:0	MD:Z:21	jM:B:c,-1	jI:B:i,-1
AMT_Mettl3_trim_nodup_bc01_mmU3Chimeric.out.sam:NS500615:133:HH7MHBGXX:1:21109:4726:7854	256	mmU3	92	3	21S29M1S	*	0	0	TGATGATCGTTCTTCCCTCCTTAGCGTTCCCTCCTGAGCGTGAAGCCGGCA	E6EEEEEE6A/EE<EEAEEEAEEEEEEE<AEEEEEE/EEAEEEEAAEEAEE	NH:i:2	HI:i:2	AS:i:28	nM:i:0	NM:i:0	MD:Z:29	jM:B:c,-1	jI:B:i,-1
AMT_Mettl3_trim_nodup_bc01_mmU3Chimeric.out.sam:NS500615:133:HH7MHBGXX:1:13302:26636:3264	0	mmU3	158	3	10S34M19S	*	0	0	ACGGCCGGTAGATGATCGTTCTTCCCTCCTTTGGGAGGGTGAGATGAGCGTGAAGCCGGCTGC	EEEEEEEEEEEEEEEEEEEEEEEEEEEEEEEEEEEEEEEEEEEEEEEEEEEEEEEEEEEEEEE	NH:i:2	HI:i:1	AS:i:33	nM:i:0	NM:i:0	MD:Z:34	jM:B:c,-1	jI:B:i,-1
AMT_Mettl3_trim_nodup_bc01_mmU3Chimeric.out.sam:NS500615:133:HH7MHBGXX:1:13302:26636:3264	256	mmU3	105	3	44S17M2S	*	0	0	ACGGCCGGTAGATGATCGTTCTTCCCTCCTTTGGGAGGGTGAGATGAGCGTGAAGCCGGCTGC	EEEEEEEEEEEEEEEEEEEEEEEEEEEEEEEEEEEEEEEEEEEEEEEEEEEEEEEEEEEEEEE	NH:i:2	HI:i:2	AS:i:16	nM:i:0	NM:i:0	MD:Z:17	jM:B:c,-1	jI:B:i,-1
AMT_Mettl3_trim_nodup_bc01_mmU3Chimeric.out.sam:NS500615:133:HH7MHBGXX:1:22208:16110:7728	0	mmU3	117	3	1S19M26S	*	0	0	TCGGCTCTAGGTGCTGCTTGGTAGCGTTCCCTCCTGAGCGTGAAGC	EEEEEEEEEEEEEEEEEEEEEEEEEEEEEEEEEEEEEEEEEEEEEE	NH:i:2	HI:i:1	AS:i:18	nM:i:0	NM:i:0	MD:Z:19	jM:B:c,-1	jI:B:i,-1
AMT_Mettl3_trim_nodup_bc01_mmU3Chimeric.out.sam:NS500615:133:HH7MHBGXX:1:22208:16110:7728	256	mmU3	91	3	20S26M	*	0	0	TCGGCTCTAGGTGCTGCTTGGTAGCGTTCCCTCCTGAGCGTGAAGC	EEEEEEEEEEEEEEEEEEEEEEEEEEEEEEEEEEEEEEEEEEEEEE	NH:i:2	HI:i:2	AS:i:25	nM:i:0	NM:i:0	MD:Z:26	jM:B:c,-1	jI:B:i,-1
AMT_Mettl3_trim_nodup_bc01_mmU3Chimeric.out.sam:NS500615:133:HH7MHBGXX:2:21111:18127:4970	0	mmU3	117	3	1S19M26S	*	0	0	TCGGCTCTAGGTGCTGCTTGGTAGCGTTCCCTCCTGAGCGTGAAGC	EEAEEE<EEEEEEAEE<EEEEEEEEEEEEEEEEEEEEEEEEEEEEE	NH:i:2	HI:i:1	AS:i:18	nM:i:0	NM:i:0	MD:Z:19	jM:B:c,-1	jI:B:i,-1
AMT_Mettl3_trim_nodup_bc01_mmU3Chimeric.out.sam:NS500615:133:HH7MHBGXX:2:21111:18127:4970	256	mmU3	91	3	20S26M	*	0	0	TCGGCTCTAGGTGCTGCTTGGTAGCGTTCCCTCCTGAGCGTGAAGC	EEAEEE<EEEEEEAEE<EEEEEEEEEEEEEEEEEEEEEEEEEEEEE	NH:i:2	HI:i:2	AS:i:25	nM:i:0	NM:i:0	MD:Z:26	jM:B:c,-1	jI:B:i,-1
AMT_Mettl3_trim_nodup_bc01_mmU3Chimeric.out.sam:NS500615:133:HH7MHBGXX:2:22310:13732:6971	0	mmU3	117	3	1S19M26S	*	0	0	TCGGCTCTAGGTGCTGCTTGGTAGCGTTCCCTCCTGAGCGTGAAGC	EEEEEEEEEEEAEAAEEEEEEEEAEEEEEEEEEAAEEEEEEEEEEE	NH:i:2	HI:i:1	AS:i:18	nM:i:0	NM:i:0	MD:Z:19	jM:B:c,-1	jI:B:i,-1
AMT_Mettl3_trim_nodup_bc01_mmU3Chimeric.out.sam:NS500615:133:HH7MHBGXX:2:22310:13732:6971	256	mmU3	91	3	20S26M	*	0	0	TCGGCTCTAGGTGCTGCTTGGTAGCGTTCCCTCCTGAGCGTGAAGC	EEEEEEEEEEEAEAAEEEEEEEEAEEEEEEEEEAAEEEEEEEEEEE	NH:i:2	HI:i:2	AS:i:25	nM:i:0	NM:i:0	MD:Z:26	jM:B:c,-1	jI:B:i,-1
AMT_Mettl3_trim_nodup_bc01_mmU3Chimeric.out.sam:NS500615:133:HH7MHBGXX:1:13103:8291:19304	0	mmU3	108	3	28M24S	*	0	0	GCGTGAAGCCGGCTCTAGGTGCTGTTTGAGCTGCCTCCTGCCATTGATGATC	EEEEEE6EEEEEEEEEEEEE/<EEEEEEEEEEAEEEEEE6AEEEAEEE<EEE	NH:i:2	HI:i:1	AS:i:26	nM:i:1	NM:i:1	MD:Z:24C3	jM:B:c,-1	jI:B:i,-1
AMT_Mettl3_trim_nodup_bc01_mmU3Chimeric.out.sam:NS500615:133:HH7MHBGXX:1:13103:8291:19304	256	mmU3	141	3	28S24M	*	0	0	GCGTGAAGCCGGCTCTAGGTGCTGTTTGAGCTGCCTCCTGCCATTGATGATC	EEEEEE6EEEEEEEEEEEEE/<EEEEEEEEEEAEEEEEE6AEEEAEEE<EEE	NH:i:2	HI:i:2	AS:i:23	nM:i:0	NM:i:0	MD:Z:24	jM:B:c,-1	jI:B:i,-1
AMT_Mettl3_trim_nodup_bc01_mmU3Chimeric.out.sam:NS500615:133:HH7MHBGXX:1:13209:5434:12970	0	mmU3	82	3	7S32M20S	*	0	0	CCAACCCGGACGAGACGTAGCGTTCCCTCCTTAGCGTGATCTGACTGTGTAGAGCATTC	AEEEEEEAAEEEEEEEEEEEEEEEEEEEEEEEEEEEEEEEEEEEEEEEEEEEEEEAEAE	NH:i:2	HI:i:1	AS:i:29	nM:i:1	NM:i:1	MD:Z:24G7	jM:B:c,-1	jI:B:i,-1
AMT_Mettl3_trim_nodup_bc01_mmU3Chimeric.out.sam:NS500615:133:HH7MHBGXX:1:13209:5434:12970	256	mmU3	52	3	39S17M3S	*	0	0	CCAACCCGGACGAGACGTAGCGTTCCCTCCTTAGCGTGATCTGACTGTGTAGAGCATTC	AEEEEEEAAEEEEEEEEEEEEEEEEEEEEEEEEEEEEEEEEEEEEEEEEEEEEEEAEAE	NH:i:2	HI:i:2	AS:i:16	nM:i:0	NM:i:0	MD:Z:17	jM:B:c,-1	jI:B:i,-1
AMT_Mettl3_trim_nodup_bc01_mmU3Chimeric.out.sam:NS500615:133:HH7MHBGXX:2:23111:4761:1683	0	mmU3	89	3	18M39S	*	0	0	ACGTAGCGTCCCCTCCTGGTTTCTCTGACTGTGTAGAGCACCCGAAACCACGAGGAC	EEEEEEEEEEEEAEEEEEEEEEEEEEEEEEEEEEEEEEEAEEEEAEEEEEEEEEEEE	NH:i:2	HI:i:1	AS:i:15	nM:i:1	NM:i:1	MD:Z:9T8	jM:B:c,-1	jI:B:i,-1
AMT_Mettl3_trim_nodup_bc01_mmU3Chimeric.out.sam:NS500615:133:HH7MHBGXX:2:23111:4761:1683	256	mmU3	47	3	18S39M	*	0	0	ACGTAGCGTCCCCTCCTGGTTTCTCTGACTGTGTAGAGCACCCGAAACCACGAGGAC	EEEEEEEEEEEEAEEEEEEEEEEEEEEEEEEEEEEEEEEAEEEEAEEEEEEEEEEEE	NH:i:2	HI:i:2	AS:i:38	nM:i:0	NM:i:0	MD:Z:39	jM:B:c,-1	jI:B:i,-1
AMT_Mettl3_trim_nodup_bc01_mmU3Chimeric.out.sam:NS500615:133:HH7MHBGXX:1:12309:18696:14376	0	mmU3	150	3	2S44M17S	*	0	0	TTCTGCCATTGATGATCGTTCTTCCCTCCTTTGGGAGGGTGACAGGCTCCTGAGCGTGAAGCC	EEEEEEEEEEEEEEEEEEEEEEEEEEEEEEEEEAEEEEEEEEEEEE/EEEEEEEEEAEEE6EE	NH:i:2	HI:i:1	AS:i:41	nM:i:1	NM:i:1	MD:Z:40G3	jM:B:c,-1	jI:B:i,-1
AMT_Mettl3_trim_nodup_bc01_mmU3Chimeric.out.sam:NS500615:133:HH7MHBGXX:1:12309:18696:14376	256	mmU3	101	3	46S17M	*	0	0	TTCTGCCATTGATGATCGTTCTTCCCTCCTTTGGGAGGGTGACAGGCTCCTGAGCGTGAAGCC	EEEEEEEEEEEEEEEEEEEEEEEEEEEEEEEEEAEEEEEEEEEEEE/EEEEEEEEEAEEE6EE	NH:i:2	HI:i:2	AS:i:16	nM:i:0	NM:i:0	MD:Z:17	jM:B:c,-1	jI:B:i,-1
AMT_Mettl3_trim_nodup_bc01_mmU3Chimeric.out.sam:NS500615:133:HH7MHBGXX:3:11606:10279:16109	0	mmU3	150	3	2S44M17S	*	0	0	TTCTGCCATTGATGATCGTTCTTCCCTCCTTTGGGAGGGTGACAGGCTCCTGAGCGTGAAGCC	EEEEEEEEEEEEEEEEEEEEEEEEEEEEEEEEEEEEEEEEEEEEEEEEEEEEEEEEEEEEEEE	NH:i:2	HI:i:1	AS:i:41	nM:i:1	NM:i:1	MD:Z:40G3	jM:B:c,-1	jI:B:i,-1
AMT_Mettl3_trim_nodup_bc01_mmU3Chimeric.out.sam:NS500615:133:HH7MHBGXX:3:11606:10279:16109	256	mmU3	101	3	46S17M	*	0	0	TTCTGCCATTGATGATCGTTCTTCCCTCCTTTGGGAGGGTGACAGGCTCCTGAGCGTGAAGCC	EEEEEEEEEEEEEEEEEEEEEEEEEEEEEEEEEEEEEEEEEEEEEEEEEEEEEEEEEEEEEEE	NH:i:2	HI:i:2	AS:i:16	nM:i:0	NM:i:0	MD:Z:17	jM:B:c,-1	jI:B:i,-1
AMT_Mettl3_trim_nodup_bc01_mmU3Chimeric.out.sam:NS500615:133:HH7MHBGXX:1:21207:19523:7647	0	mmU3	163	3	30M20S	*	0	0	TCGTTCTTCCCTCCTTTGGGAGGGTGAGAGTCCTGAGTGTGAAGCCGGCT	EEEEEEEEEEEEEEEEEEEEEEEEEEEEEEEEEEEEEEEEEEEEEEEEEE	NH:i:2	HI:i:1	AS:i:29	nM:i:0	NM:i:0	MD:Z:30	jM:B:c,-1	jI:B:i,-1
AMT_Mettl3_trim_nodup_bc01_mmU3Chimeric.out.sam:NS500615:133:HH7MHBGXX:1:21207:19523:7647	256	mmU3	102	3	30S20M	*	0	0	TCGTTCTTCCCTCCTTTGGGAGGGTGAGAGTCCTGAGTGTGAAGCCGGCT	EEEEEEEEEEEEEEEEEEEEEEEEEEEEEEEEEEEEEEEEEEEEEEEEEE	NH:i:2	HI:i:2	AS:i:17	nM:i:1	NM:i:1	MD:Z:7C12	jM:B:c,-1	jI:B:i,-1
AMT_Mettl3_trim_nodup_bc01_mmU3Chimeric.out.sam:NS500615:133:HH7MHBGXX:1:22302:15172:7302	0	mmU3	163	3	30M20S	*	0	0	TCGTTCTTCCCTCCTTTGGGAGGGTGAGAGTCCTGAGTGTGAAGCCGGCT	EEEEE/EEEEEEEEEE<EEEEEEEEEEEEEEAAAAEEEEEEEEEEEEEEE	NH:i:2	HI:i:1	AS:i:29	nM:i:0	NM:i:0	MD:Z:30	jM:B:c,-1	jI:B:i,-1
AMT_Mettl3_trim_nodup_bc01_mmU3Chimeric.out.sam:NS500615:133:HH7MHBGXX:1:22302:15172:7302	256	mmU3	102	3	30S20M	*	0	0	TCGTTCTTCCCTCCTTTGGGAGGGTGAGAGTCCTGAGTGTGAAGCCGGCT	EEEEE/EEEEEEEEEE<EEEEEEEEEEEEEEAAAAEEEEEEEEEEEEEEE	NH:i:2	HI:i:2	AS:i:17	nM:i:1	NM:i:1	MD:Z:7C12	jM:B:c,-1	jI:B:i,-1
AMT_Mettl3_trim_nodup_bc01_mmU3Chimeric.out.sam:NS500615:133:HH7MHBGXX:2:21103:17396:6200	0	mmU3	163	3	29M34S	*	0	0	TCGTTCTTCCCTCCTTTGGGAGGGTGAGACCTGAGCGTGAAGCCGGCTAGATCGGAAGAGCGG	EEEEEEEEEEEEEEEEEEEEEEEEEEEEEEEEEEEEEEEEEEEEEEEEEEEEEEEEEAEEEEE	NH:i:2	HI:i:1	AS:i:28	nM:i:0	NM:i:0	MD:Z:29	jM:B:c,-1	jI:B:i,-1
AMT_Mettl3_trim_nodup_bc01_mmU3Chimeric.out.sam:NS500615:133:HH7MHBGXX:2:21103:17396:6200	256	mmU3	103	3	29S19M15S	*	0	0	TCGTTCTTCCCTCCTTTGGGAGGGTGAGACCTGAGCGTGAAGCCGGCTAGATCGGAAGAGCGG	EEEEEEEEEEEEEEEEEEEEEEEEEEEEEEEEEEEEEEEEEEEEEEEEEEEEEEEEEAEEEEE	NH:i:2	HI:i:2	AS:i:18	nM:i:0	NM:i:0	MD:Z:19	jM:B:c,-1	jI:B:i,-1
AMT_Mettl3_trim_nodup_bc01_mmU3Chimeric.out.sam:NS500615:133:HH7MHBGXX:1:11304:2222:7097	0	mmU3	168	3	27M26S	*	0	0	CTTCCCTCCTTTGGGAGGGTGAGAGGGTCCTGAGCGTGAAGCCGGCTGCCATT	EEEEEEEEEEEEEEEEEEEEEEEEEEEEEEEEEEEEEEEEEEEEEEEEEEEEE	NH:i:2	HI:i:1	AS:i:26	nM:i:0	NM:i:0	MD:Z:27	jM:B:c,-1	jI:B:i,-1
AMT_Mettl3_trim_nodup_bc01_mmU3Chimeric.out.sam:NS500615:133:HH7MHBGXX:1:11304:2222:7097	256	mmU3	102	3	27S20M6S	*	0	0	CTTCCCTCCTTTGGGAGGGTGAGAGGGTCCTGAGCGTGAAGCCGGCTGCCATT	EEEEEEEEEEEEEEEEEEEEEEEEEEEEEEEEEEEEEEEEEEEEEEEEEEEEE	NH:i:2	HI:i:2	AS:i:19	nM:i:0	NM:i:0	MD:Z:20	jM:B:c,-1	jI:B:i,-1
AMT_Mettl3_trim_nodup_bc01_mmU3Chimeric.out.sam:NS500615:133:HH7MHBGXX:2:23311:1339:20222	0	mmU3	166	3	28M20S	*	0	0	TTCTTCCCTCCTTTGGGAGGGTGAGAGGAGTCGGCTCTAGGTGCTGCA	EEEAAEEEEEEEEEEEEEEEAEE/EEEEEEEEE/EEE<EE<AA/AEEA	NH:i:2	HI:i:1	AS:i:27	nM:i:0	NM:i:0	MD:Z:28	jM:B:c,-1	jI:B:i,-1
AMT_Mettl3_trim_nodup_bc01_mmU3Chimeric.out.sam:NS500615:133:HH7MHBGXX:2:23311:1339:20222	256	mmU3	114	3	28S19M1S	*	0	0	TTCTTCCCTCCTTTGGGAGGGTGAGAGGAGTCGGCTCTAGGTGCTGCA	EEEAAEEEEEEEEEEEEEEEAEE/EEEEEEEEE/EEE<EE<AA/AEEA	NH:i:2	HI:i:2	AS:i:16	nM:i:1	NM:i:1	MD:Z:2C16	jM:B:c,-1	jI:B:i,-1
AMT_Mettl3_trim_nodup_bc01_mmU3Chimeric.out.sam:NS500615:133:HH7MHBGXX:2:23312:5066:11179	0	mmU3	166	3	22M18S	*	0	0	TTCTTCCCTCCTTTGGGAGGGTGCGTGAAGCCGGCTCTAG	EEEEEEEAAEAAEEAEEEEEEEEEEE/EEEEE/E<EE/EE	NH:i:2	HI:i:1	AS:i:22	nM:i:0	NM:i:0	MD:Z:22	jM:B:c,-1	jI:B:i,-1
AMT_Mettl3_trim_nodup_bc01_mmU3Chimeric.out.sam:NS500615:133:HH7MHBGXX:2:23312:5066:11179	256	mmU3	108	3	22S18M	*	0	0	TTCTTCCCTCCTTTGGGAGGGTGCGTGAAGCCGGCTCTAG	EEEEEEEAAEAAEEAEEEEEEEEEEE/EEEEE/E<EE/EE	NH:i:2	HI:i:2	AS:i:17	nM:i:0	NM:i:0	MD:Z:18	jM:B:c,-1	jI:B:i,-1
AMT_Mettl3_trim_nodup_bc01_mmU3Chimeric.out.sam:NS500615:133:HH7MHBGXX:3:11411:5165:8707	0	mmU3	166	3	24M19S	*	0	0	TTCTTCCCTCCTTTGGGAGGGTGATCCTGAGTGTGAAGCCGGC	EEEEEEEEEEEEAEEEEEEEEEEEEE/EEEEEEEEAEEEEEEE	NH:i:2	HI:i:1	AS:i:23	nM:i:0	NM:i:0	MD:Z:24	jM:B:c,-1	jI:B:i,-1
AMT_Mettl3_trim_nodup_bc01_mmU3Chimeric.out.sam:NS500615:133:HH7MHBGXX:3:11411:5165:8707	256	mmU3	102	3	24S19M	*	0	0	TTCTTCCCTCCTTTGGGAGGGTGATCCTGAGTGTGAAGCCGGC	EEEEEEEEEEEEAEEEEEEEEEEEEE/EEEEEEEEAEEEEEEE	NH:i:2	HI:i:2	AS:i:16	nM:i:1	NM:i:1	MD:Z:7C11	jM:B:c,-1	jI:B:i,-1
AMT_Mettl3_trim_nodup_bc01_mmU3Chimeric.out.sam:NS500615:133:HH7MHBGXX:3:13410:15240:4138	0	mmU3	140	3	45M18S	*	0	0	CAGCTGCCTTCTGCCATTGATGATCGTTCTTCCCTCCTTTGGGAGCCTCCTGAGCGTGAAGCT	EEEEEEEEEEEEEEEEEEEEEEEEEEEEEEEEEEEEEEEEEEEEEEEEEEEEEEEEEEEEEEE	NH:i:2	HI:i:1	AS:i:42	nM:i:1	NM:i:1	MD:Z:9C35	jM:B:c,-1	jI:B:i,-1
AMT_Mettl3_trim_nodup_bc01_mmU3Chimeric.out.sam:NS500615:133:HH7MHBGXX:3:13410:15240:4138	256	mmU3	100	3	45S17M1S	*	0	0	CAGCTGCCTTCTGCCATTGATGATCGTTCTTCCCTCCTTTGGGAGCCTCCTGAGCGTGAAGCT	EEEEEEEEEEEEEEEEEEEEEEEEEEEEEEEEEEEEEEEEEEEEEEEEEEEEEEEEEEEEEEE	NH:i:2	HI:i:2	AS:i:16	nM:i:0	NM:i:0	MD:Z:17	jM:B:c,-1	jI:B:i,-1
AMT_Mettl3_trim_nodup_bc01_mmU3Chimeric.out.sam:NS500615:133:HH7MHBGXX:3:13503:14641:5479	0	mmU3	166	3	26M19S	*	0	0	TTCTTCCCTCCTTTGGGAGGGTGAGACCTGAGCGTGAAGCCGGCA	EEEEEEEEEEEEEEEEEEEEEEEEEEEEEEEEEEEEEEEEEEEEE	NH:i:2	HI:i:1	AS:i:25	nM:i:0	NM:i:0	MD:Z:26	jM:B:c,-1	jI:B:i,-1
AMT_Mettl3_trim_nodup_bc01_mmU3Chimeric.out.sam:NS500615:133:HH7MHBGXX:3:13503:14641:5479	256	mmU3	103	3	26S18M1S	*	0	0	TTCTTCCCTCCTTTGGGAGGGTGAGACCTGAGCGTGAAGCCGGCA	EEEEEEEEEEEEEEEEEEEEEEEEEEEEEEEEEEEEEEEEEEEEE	NH:i:2	HI:i:2	AS:i:17	nM:i:0	NM:i:0	MD:Z:18	jM:B:c,-1	jI:B:i,-1
AMT_Mettl3_trim_nodup_bc01_mmU3Chimeric.out.sam:NS500615:133:HH7MHBGXX:3:22401:24472:11038	0	mmU3	140	3	45M18S	*	0	0	CAGCTGCCTTCTGCCATTGATGATCGTTCTTCCCTCCTTTGGGAGCCTCCTGAGCGTGAAGCT	EEEEEEEEEEEEEEEEEEEEEEEEEEEEEEEEEEEEEEEEEEEEEEEEEEEEEEEEEEEEEEE	NH:i:2	HI:i:1	AS:i:42	nM:i:1	NM:i:1	MD:Z:9C35	jM:B:c,-1	jI:B:i,-1
AMT_Mettl3_trim_nodup_bc01_mmU3Chimeric.out.sam:NS500615:133:HH7MHBGXX:3:22401:24472:11038	256	mmU3	100	3	45S17M1S	*	0	0	CAGCTGCCTTCTGCCATTGATGATCGTTCTTCCCTCCTTTGGGAGCCTCCTGAGCGTGAAGCT	EEEEEEEEEEEEEEEEEEEEEEEEEEEEEEEEEEEEEEEEEEEEEEEEEEEEEEEEEEEEEEE	NH:i:2	HI:i:2	AS:i:16	nM:i:0	NM:i:0	MD:Z:17	jM:B:c,-1	jI:B:i,-1
AMT_Mettl3_trim_nodup_bc01_mmU3Chimeric.out.sam:NS500615:133:HH7MHBGXX:3:22503:4752:8493	0	mmU3	166	3	28M35S	*	0	0	TTCTTCCCTCCTTTGGGAGGGTGAGAGGAGTCGGCTCTAGGTGCTGCAGATCGGAAGAGCGGT	EEEEEEEEEEEEEEEEEEEEEEEEEEEEEEEEEEEEEEEEEEEEEEEEEEEEEEEEAEEEEEE	NH:i:2	HI:i:1	AS:i:27	nM:i:0	NM:i:0	MD:Z:28	jM:B:c,-1	jI:B:i,-1
AMT_Mettl3_trim_nodup_bc01_mmU3Chimeric.out.sam:NS500615:133:HH7MHBGXX:3:22503:4752:8493	256	mmU3	114	3	28S19M16S	*	0	0	TTCTTCCCTCCTTTGGGAGGGTGAGAGGAGTCGGCTCTAGGTGCTGCAGATCGGAAGAGCGGT	EEEEEEEEEEEEEEEEEEEEEEEEEEEEEEEEEEEEEEEEEEEEEEEEEEEEEEEEAEEEEEE	NH:i:2	HI:i:2	AS:i:16	nM:i:1	NM:i:1	MD:Z:2C16	jM:B:c,-1	jI:B:i,-1
AMT_Mettl3_trim_nodup_bc01_mmU3Chimeric.out.sam:NS500615:133:HH7MHBGXX:4:11404:3558:7276	0	mmU3	166	3	24M19S	*	0	0	TTCTTCCCTCCTTTGGGAGGGTGATCCTGAGTGTGAAGCCGGC	EEEEEEEEEEEEEEEEEEEEEEEEEEEEEEEEEEEEEEEEEEE	NH:i:2	HI:i:1	AS:i:23	nM:i:0	NM:i:0	MD:Z:24	jM:B:c,-1	jI:B:i,-1
AMT_Mettl3_trim_nodup_bc01_mmU3Chimeric.out.sam:NS500615:133:HH7MHBGXX:4:11404:3558:7276	256	mmU3	102	3	24S19M	*	0	0	TTCTTCCCTCCTTTGGGAGGGTGATCCTGAGTGTGAAGCCGGC	EEEEEEEEEEEEEEEEEEEEEEEEEEEEEEEEEEEEEEEEEEE	NH:i:2	HI:i:2	AS:i:16	nM:i:1	NM:i:1	MD:Z:7C11	jM:B:c,-1	jI:B:i,-1
AMT_Mettl3_trim_nodup_bc01_mmU3Chimeric.out.sam:NS500615:133:HH7MHBGXX:4:11408:8592:15401	0	mmU3	166	3	28M35S	*	0	0	TTCTTCCCTCCTTTGGGAGGGTGAGAGGAGTCGGCTCTAGGTGCTGCAGATCGGAAGAGGGGT	EEEEEEEEEEEEEEEEEEEEEEEEEEEEEEEEEEEEEEEEEEEEEEEEEEEEEEEEEEEEEEE	NH:i:2	HI:i:1	AS:i:27	nM:i:0	NM:i:0	MD:Z:28	jM:B:c,-1	jI:B:i,-1
AMT_Mettl3_trim_nodup_bc01_mmU3Chimeric.out.sam:NS500615:133:HH7MHBGXX:4:11408:8592:15401	256	mmU3	114	3	28S19M16S	*	0	0	TTCTTCCCTCCTTTGGGAGGGTGAGAGGAGTCGGCTCTAGGTGCTGCAGATCGGAAGAGGGGT	EEEEEEEEEEEEEEEEEEEEEEEEEEEEEEEEEEEEEEEEEEEEEEEEEEEEEEEEEEEEEEE	NH:i:2	HI:i:2	AS:i:16	nM:i:1	NM:i:1	MD:Z:2C16	jM:B:c,-1	jI:B:i,-1
AMT_Mettl3_trim_nodup_bc01_mmU3Chimeric.out.sam:NS500615:133:HH7MHBGXX:4:11511:11029:10317	0	mmU3	166	3	28M35S	*	0	0	TTCTTCCCTCCTTTGGGAGGGTGAGAGGAGTCGGCTCTAGGTGCTGCAGATCGGAAGAGCGGT	EEAEEEEEEEEEAEEEEEEEEEEEEEEEEEEEEEEEEEEEAEEEEEEEAEE6EEEEEEEEEEE	NH:i:2	HI:i:1	AS:i:27	nM:i:0	NM:i:0	MD:Z:28	jM:B:c,-1	jI:B:i,-1
AMT_Mettl3_trim_nodup_bc01_mmU3Chimeric.out.sam:NS500615:133:HH7MHBGXX:4:11511:11029:10317	256	mmU3	114	3	28S19M16S	*	0	0	TTCTTCCCTCCTTTGGGAGGGTGAGAGGAGTCGGCTCTAGGTGCTGCAGATCGGAAGAGCGGT	EEAEEEEEEEEEAEEEEEEEEEEEEEEEEEEEEEEEEEEEAEEEEEEEAEE6EEEEEEEEEEE	NH:i:2	HI:i:2	AS:i:16	nM:i:1	NM:i:1	MD:Z:2C16	jM:B:c,-1	jI:B:i,-1
AMT_Mettl3_trim_nodup_bc01_mmU3Chimeric.out.sam:NS500615:133:HH7MHBGXX:4:11605:9867:18975	0	mmU3	166	3	28M35S	*	0	0	TTCTTCCCTCCTTTGGGAGGGTGAGAGGAGTCGGCTCTAGGTGCTGCAGATCGGAAGAGCGGT	AEEEEEEEEEEEEEEEEEEEEEEEEEEEEEEE<A<EEEE/AEE<EEEEAEEEEAEEEA<EEEE	NH:i:2	HI:i:1	AS:i:27	nM:i:0	NM:i:0	MD:Z:28	jM:B:c,-1	jI:B:i,-1
AMT_Mettl3_trim_nodup_bc01_mmU3Chimeric.out.sam:NS500615:133:HH7MHBGXX:4:11605:9867:18975	256	mmU3	114	3	28S19M16S	*	0	0	TTCTTCCCTCCTTTGGGAGGGTGAGAGGAGTCGGCTCTAGGTGCTGCAGATCGGAAGAGCGGT	AEEEEEEEEEEEEEEEEEEEEEEEEEEEEEEE<A<EEEE/AEE<EEEEAEEEEAEEEA<EEEE	NH:i:2	HI:i:2	AS:i:16	nM:i:1	NM:i:1	MD:Z:2C16	jM:B:c,-1	jI:B:i,-1
AMT_Mettl3_trim_nodup_bc01_mmU3Chimeric.out.sam:NS500615:133:HH7MHBGXX:4:12407:17964:12774	0	mmU3	169	3	22M17S	*	0	0	TTCCCTCCTTTGGGAGGGTGAGCTGCAGCTGCCTCCTGC	/EEEEEEAEEEEEEEEEEEEEEEEEEEEAEEEEEEEEEE	NH:i:2	HI:i:1	AS:i:21	nM:i:0	NM:i:0	MD:Z:22	jM:B:c,-1	jI:B:i,-1
AMT_Mettl3_trim_nodup_bc01_mmU3Chimeric.out.sam:NS500615:133:HH7MHBGXX:4:12407:17964:12774	256	mmU3	137	3	22S17M	*	0	0	TTCCCTCCTTTGGGAGGGTGAGCTGCAGCTGCCTCCTGC	/EEEEEEAEEEEEEEEEEEEEEEEEEEEAEEEEEEEEEE	NH:i:2	HI:i:2	AS:i:16	nM:i:0	NM:i:0	MD:Z:17	jM:B:c,-1	jI:B:i,-1
AMT_Mettl3_trim_nodup_bc01_mmU3Chimeric.out.sam:NS500615:133:HH7MHBGXX:4:12409:4910:17441	0	mmU3	166	3	22M41S	*	0	0	TTCTTCCCTCCTTTGGGAGGGTGCGTGAAGCCGGCTCTAGGTGCTGCAGATCGGAAGAGCGGT	EEEEEEEEEA/EEEEEEEEEEEEEEEEEEEEEEEEEEEEEEEAEEEEEEEEEEEEEEEEEEAE	NH:i:2	HI:i:1	AS:i:22	nM:i:0	NM:i:0	MD:Z:22	jM:B:c,-1	jI:B:i,-1
AMT_Mettl3_trim_nodup_bc01_mmU3Chimeric.out.sam:NS500615:133:HH7MHBGXX:4:12409:4910:17441	256	mmU3	108	3	22S25M16S	*	0	0	TTCTTCCCTCCTTTGGGAGGGTGCGTGAAGCCGGCTCTAGGTGCTGCAGATCGGAAGAGCGGT	EEEEEEEEEA/EEEEEEEEEEEEEEEEEEEEEEEEEEEEEEEAEEEEEEEEEEEEEEEEEEAE	NH:i:2	HI:i:2	AS:i:24	nM:i:0	NM:i:0	MD:Z:25	jM:B:c,-1	jI:B:i,-1
AMT_Mettl3_trim_nodup_bc01_mmU3Chimeric.out.sam:NS500615:133:HH7MHBGXX:4:22402:17882:7402	0	mmU3	166	3	28M35S	*	0	0	TTCTTCCCTCCTTTGGGAGGGTGAGAGGAGTCGGCTCTAGGTGCTGCAGATCGGAAGAGCGGT	EEEEEEEEAEEEEEEEEEEEEEEEEEEEEEEEEEEEEEEEEEEEEEEEEEAAEEEEEEEEEEE	NH:i:2	HI:i:1	AS:i:27	nM:i:0	NM:i:0	MD:Z:28	jM:B:c,-1	jI:B:i,-1
AMT_Mettl3_trim_nodup_bc01_mmU3Chimeric.out.sam:NS500615:133:HH7MHBGXX:4:22402:17882:7402	256	mmU3	114	3	28S19M16S	*	0	0	TTCTTCCCTCCTTTGGGAGGGTGAGAGGAGTCGGCTCTAGGTGCTGCAGATCGGAAGAGCGGT	EEEEEEEEAEEEEEEEEEEEEEEEEEEEEEEEEEEEEEEEEEEEEEEEEEAAEEEEEEEEEEE	NH:i:2	HI:i:2	AS:i:16	nM:i:1	NM:i:1	MD:Z:2C16	jM:B:c,-1	jI:B:i,-1
AMT_Mettl3_trim_nodup_bc01_mmU3Chimeric.out.sam:NS500615:133:HH7MHBGXX:1:23108:10357:11238	0	mmU3	158	3	10S34M19S	*	0	0	ACGGCCGGTAGATGATCGTTCTTCCCTCCTTTGGGAGGGTGAGATGAGCGTGAAGCCGGCTGC	EEEEEEEE/EEEEEEEEEEEEEEEEAEEAEEEEAEEEEEEAAEEEEAEAEEE<EEE/EAEEEA	NH:i:2	HI:i:1	AS:i:33	nM:i:0	NM:i:0	MD:Z:34	jM:B:c,-1	jI:B:i,-1
AMT_Mettl3_trim_nodup_bc01_mmU3Chimeric.out.sam:NS500615:133:HH7MHBGXX:1:23108:10357:11238	256	mmU3	105	3	44S17M2S	*	0	0	ACGGCCGGTAGATGATCGTTCTTCCCTCCTTTGGGAGGGTGAGATGAGCGTGAAGCCGGCTGC	EEEEEEEE/EEEEEEEEEEEEEEEEAEEAEEEEAEEEEEEAAEEEEAEAEEE<EEE/EAEEEA	NH:i:2	HI:i:2	AS:i:16	nM:i:0	NM:i:0	MD:Z:17	jM:B:c,-1	jI:B:i,-1
AMT_Mettl3_trim_nodup_bc01_mmU3Chimeric.out.sam:NS500615:133:HH7MHBGXX:2:12212:18289:5812	0	mmU3	158	3	10S34M19S	*	0	0	ACGGCCGGTAGATGATCGTTCTTCCCTCCTTTGGGAGGGTGAGATGAGCGTGAAGCCGGCTGC	EEEEEEEEEEEEEEEEEEEEEEEEEEEEEEEEEEEEEEEEEEEEEEEEEEEEEEEEEEEEEEE	NH:i:2	HI:i:1	AS:i:33	nM:i:0	NM:i:0	MD:Z:34	jM:B:c,-1	jI:B:i,-1
AMT_Mettl3_trim_nodup_bc01_mmU3Chimeric.out.sam:NS500615:133:HH7MHBGXX:2:12212:18289:5812	256	mmU3	105	3	44S17M2S	*	0	0	ACGGCCGGTAGATGATCGTTCTTCCCTCCTTTGGGAGGGTGAGATGAGCGTGAAGCCGGCTGC	EEEEEEEEEEEEEEEEEEEEEEEEEEEEEEEEEEEEEEEEEEEEEEEEEEEEEEEEEEEEEEE	NH:i:2	HI:i:2	AS:i:16	nM:i:0	NM:i:0	MD:Z:17	jM:B:c,-1	jI:B:i,-1
AMT_Mettl3_trim_nodup_bc01_mmU3Chimeric.out.sam:NS500615:133:HH7MHBGXX:1:23210:15354:12975	16	mmU3	80	3	20S17M	*	0	0	CCCCCCGAGAGGAGGGAAGAGAGGTGGCGACGACGCG	E/E6A<EEAEAAAEEEEEEEEE/EAEEEEEEEEEEEE	NH:i:2	HI:i:1	AS:i:6	nM:i:5	NM:i:5	MD:Z:4A0C1A4T0A3	jM:B:c,-1	jI:B:i,-1
AMT_Mettl3_trim_nodup_bc01_mmU3Chimeric.out.sam:NS500615:133:HH7MHBGXX:1:23210:15354:12975	256	mmU3	167	3	17S20M	*	0	0	CGCGTCGTCGCCACCTCTCTTCCCTCCTCTCGGGGGG	EEEEEEEEEEEEAE/EEEEEEEEEAAAEAEE<A6E/E	NH:i:2	HI:i:2	AS:i:13	nM:i:3	NM:i:3	MD:Z:11T1G2A3	jM:B:c,-1	jI:B:i,-1
AMT_Mettl3_trim_nodup_bc01_mmU3Chimeric.out.sam:NS500615:133:HH7MHBGXX:3:11510:9146:4532	0	mmU3	157	3	21M30S	*	0	0	TGATGATCGTTCTTCCCTCCTTAGCGTTCCCTCCTGAGCGTGAAGCCGGCA	EEEEEEEEEEEEEEEEEEEEEEEEEEEEEEEEEEEEEEEAAEAEEEEEEEE	NH:i:2	HI:i:1	AS:i:21	nM:i:0	NM:i:0	MD:Z:21	jM:B:c,-1	jI:B:i,-1
AMT_Mettl3_trim_nodup_bc01_mmU3Chimeric.out.sam:NS500615:133:HH7MHBGXX:3:11510:9146:4532	256	mmU3	92	3	21S29M1S	*	0	0	TGATGATCGTTCTTCCCTCCTTAGCGTTCCCTCCTGAGCGTGAAGCCGGCA	EEEEEEEEEEEEEEEEEEEEEEEEEEEEEEEEEEEEEEEAAEAEEEEEEEE	NH:i:2	HI:i:2	AS:i:28	nM:i:0	NM:i:0	MD:Z:29	jM:B:c,-1	jI:B:i,-1
AMT_Mettl3_trim_nodup_bc01_mmU3Chimeric.out.sam:NS500615:133:HH7MHBGXX:3:22611:12289:12721	0	mmU3	157	3	21M30S	*	0	0	TGATGATCGTTCTTCCCTCCTTAGCGTTCCCTCCTGAGCGTGAAGCCGGCA	EEEEEEEEEEEEEEEEEEEEEEEEEEEEEEEEEEEEEEEEEEEEEAEEAAE	NH:i:2	HI:i:1	AS:i:21	nM:i:0	NM:i:0	MD:Z:21	jM:B:c,-1	jI:B:i,-1
AMT_Mettl3_trim_nodup_bc01_mmU3Chimeric.out.sam:NS500615:133:HH7MHBGXX:3:22611:12289:12721	256	mmU3	92	3	21S29M1S	*	0	0	TGATGATCGTTCTTCCCTCCTTAGCGTTCCCTCCTGAGCGTGAAGCCGGCA	EEEEEEEEEEEEEEEEEEEEEEEEEEEEEEEEEEEEEEEEEEEEEAEEAAE	NH:i:2	HI:i:2	AS:i:28	nM:i:0	NM:i:0	MD:Z:29	jM:B:c,-1	jI:B:i,-1
AMT_Mettl3_trim_nodup_bc01_mmU3Chimeric.out.sam:NS500615:133:HH7MHBGXX:2:21203:22520:14103	0	mmU3	139	3	21M34S	*	0	0	GCAGCTGCCTTCTGCCATTGACCTCCTGAGCGTGAAGCCGGCTCTAGGTGCTGCA	EEEEEEEEEEEEEEEEEEEEEEEEEEEEEEEEEEEEEEEEEEEEEEEEEEEEEEE	NH:i:2	HI:i:1	AS:i:18	nM:i:1	NM:i:1	MD:Z:10C10	jM:B:c,-1	jI:B:i,-1
AMT_Mettl3_trim_nodup_bc01_mmU3Chimeric.out.sam:NS500615:133:HH7MHBGXX:2:21203:22520:14103	256	mmU3	100	3	21S33M1S	*	0	0	GCAGCTGCCTTCTGCCATTGACCTCCTGAGCGTGAAGCCGGCTCTAGGTGCTGCA	EEEEEEEEEEEEEEEEEEEEEEEEEEEEEEEEEEEEEEEEEEEEEEEEEEEEEEE	NH:i:2	HI:i:2	AS:i:32	nM:i:0	NM:i:0	MD:Z:33	jM:B:c,-1	jI:B:i,-1
AMT_Mettl3_trim_nodup_bc01_mmU3Chimeric.out.sam:NS500615:133:HH7MHBGXX:2:21203:2666:19517	0	mmU3	140	3	1S23M25S	*	0	0	TCAGCTGCCTCCTGCCATTGATGAAGCGTGAAGCCGGCTCTAGGTGCTG	EEEEEEEEEEEEEEEEEEEEEEEEEEEEEEEEEEEEEEEEEEEEEEEEE	NH:i:2	HI:i:1	AS:i:22	nM:i:0	NM:i:0	MD:Z:23	jM:B:c,-1	jI:B:i,-1
AMT_Mettl3_trim_nodup_bc01_mmU3Chimeric.out.sam:NS500615:133:HH7MHBGXX:2:21203:2666:19517	256	mmU3	107	3	24S25M	*	0	0	TCAGCTGCCTCCTGCCATTGATGAAGCGTGAAGCCGGCTCTAGGTGCTG	EEEEEEEEEEEEEEEEEEEEEEEEEEEEEEEEEEEEEEEEEEEEEEEEE	NH:i:2	HI:i:2	AS:i:24	nM:i:0	NM:i:0	MD:Z:25	jM:B:c,-1	jI:B:i,-1
AMT_Mettl3_trim_nodup_bc01_mmU3Chimeric.out.sam:NS500615:133:HH7MHBGXX:2:21209:22107:3900	0	mmU3	140	3	1S23M25S	*	0	0	TCAGCTGCCTCCTGCCATTGATGAAGCGTGAAGCCGGCTCTAGGTGCTG	EEEEEEEEEEEEEEEEEEEEEEEEEEEEEEEEEEEEAEEEEEEEEEEEE	NH:i:2	HI:i:1	AS:i:22	nM:i:0	NM:i:0	MD:Z:23	jM:B:c,-1	jI:B:i,-1
AMT_Mettl3_trim_nodup_bc01_mmU3Chimeric.out.sam:NS500615:133:HH7MHBGXX:2:21209:22107:3900	256	mmU3	107	3	24S25M	*	0	0	TCAGCTGCCTCCTGCCATTGATGAAGCGTGAAGCCGGCTCTAGGTGCTG	EEEEEEEEEEEEEEEEEEEEEEEEEEEEEEEEEEEEAEEEEEEEEEEEE	NH:i:2	HI:i:2	AS:i:24	nM:i:0	NM:i:0	MD:Z:25	jM:B:c,-1	jI:B:i,-1
AMT_Mettl3_trim_nodup_bc01_mmU3Chimeric.out.sam:NS500615:133:HH7MHBGXX:2:21311:14609:11274	0	mmU3	140	3	1S23M25S	*	0	0	TCAGCTGCCTCCTGCCATTGATGAAGCGTGAAGCCGGCTCTAGGTGCTG	EEEEEEEEEEEEEEEEEEEEEEEEEEEEEEEEEEEEEEEEEEEEEEEEE	NH:i:2	HI:i:1	AS:i:22	nM:i:0	NM:i:0	MD:Z:23	jM:B:c,-1	jI:B:i,-1
AMT_Mettl3_trim_nodup_bc01_mmU3Chimeric.out.sam:NS500615:133:HH7MHBGXX:2:21311:14609:11274	256	mmU3	107	3	24S25M	*	0	0	TCAGCTGCCTCCTGCCATTGATGAAGCGTGAAGCCGGCTCTAGGTGCTG	EEEEEEEEEEEEEEEEEEEEEEEEEEEEEEEEEEEEEEEEEEEEEEEEE	NH:i:2	HI:i:2	AS:i:24	nM:i:0	NM:i:0	MD:Z:25	jM:B:c,-1	jI:B:i,-1
AMT_Mettl3_trim_nodup_bc01_mmU3Chimeric.out.sam:NS500615:133:HH7MHBGXX:2:22305:15218:9327	0	mmU3	140	3	1S19M17S	*	0	0	TCAGCTGCCTCCTGCCATTGGCCGGCTCTAGGTGCTG	EEEEEEEEEEEEEEEEEEEEEEEEEEEEEEEEEEEEE	NH:i:2	HI:i:1	AS:i:18	nM:i:0	NM:i:0	MD:Z:19	jM:B:c,-1	jI:B:i,-1
AMT_Mettl3_trim_nodup_bc01_mmU3Chimeric.out.sam:NS500615:133:HH7MHBGXX:2:22305:15218:9327	256	mmU3	115	3	20S17M	*	0	0	TCAGCTGCCTCCTGCCATTGGCCGGCTCTAGGTGCTG	EEEEEEEEEEEEEEEEEEEEEEEEEEEEEEEEEEEEE	NH:i:2	HI:i:2	AS:i:16	nM:i:0	NM:i:0	MD:Z:17	jM:B:c,-1	jI:B:i,-1
AMT_Mettl3_trim_nodup_bc01_mmU3Chimeric.out.sam:NS500615:133:HH7MHBGXX:2:22307:26393:2695	0	mmU3	140	3	1S23M25S	*	0	0	TCAGCTGCCTCCTGCCATTGATGAAGCGTGAAGCCGGCTCTAGGTGCTG	EEEEEEEEEEEEEEEEEEEEE/EEEEEEAEAEEEEEEEEEEEEEEEEEE	NH:i:2	HI:i:1	AS:i:22	nM:i:0	NM:i:0	MD:Z:23	jM:B:c,-1	jI:B:i,-1
AMT_Mettl3_trim_nodup_bc01_mmU3Chimeric.out.sam:NS500615:133:HH7MHBGXX:2:22307:26393:2695	256	mmU3	107	3	24S25M	*	0	0	TCAGCTGCCTCCTGCCATTGATGAAGCGTGAAGCCGGCTCTAGGTGCTG	EEEEEEEEEEEEEEEEEEEEE/EEEEEEAEAEEEEEEEEEEEEEEEEEE	NH:i:2	HI:i:2	AS:i:24	nM:i:0	NM:i:0	MD:Z:25	jM:B:c,-1	jI:B:i,-1
AMT_Mettl3_trim_nodup_bc01_mmU3Chimeric.out.sam:NS500615:133:HH7MHBGXX:1:11312:3881:1217	0	mmU3	167	3	24M20S	*	0	0	TCTTCCCTCCTTTGGGAGGGTGAGTCCTGAGCGTGAAGCCGGCA	EEEEEEEEEEEEEEEEEEEEEEEEEEEEEEEEEEEAEEEEEEEE	NH:i:2	HI:i:1	AS:i:23	nM:i:0	NM:i:0	MD:Z:24	jM:B:c,-1	jI:B:i,-1
AMT_Mettl3_trim_nodup_bc01_mmU3Chimeric.out.sam:NS500615:133:HH7MHBGXX:1:11312:3881:1217	256	mmU3	102	3	24S19M1S	*	0	0	TCTTCCCTCCTTTGGGAGGGTGAGTCCTGAGCGTGAAGCCGGCA	EEEEEEEEEEEEEEEEEEEEEEEEEEEEEEEEEEEAEEEEEEEE	NH:i:2	HI:i:2	AS:i:18	nM:i:0	NM:i:0	MD:Z:19	jM:B:c,-1	jI:B:i,-1
AMT_Mettl3_trim_nodup_bc01_mmU3Chimeric.out.sam:NS500615:133:HH7MHBGXX:1:12111:1989:12338	0	mmU3	167	3	24M20S	*	0	0	TCTTCCCTCCTTTGGGAGGGTGAGTCCTGAGCGTGAAGCCGGCA	EEEEEEEEEEEEEEEEEEEEEEEEEEEEEEEEEEEEEEEEEEEE	NH:i:2	HI:i:1	AS:i:23	nM:i:0	NM:i:0	MD:Z:24	jM:B:c,-1	jI:B:i,-1
AMT_Mettl3_trim_nodup_bc01_mmU3Chimeric.out.sam:NS500615:133:HH7MHBGXX:1:12111:1989:12338	256	mmU3	102	3	24S19M1S	*	0	0	TCTTCCCTCCTTTGGGAGGGTGAGTCCTGAGCGTGAAGCCGGCA	EEEEEEEEEEEEEEEEEEEEEEEEEEEEEEEEEEEEEEEEEEEE	NH:i:2	HI:i:2	AS:i:18	nM:i:0	NM:i:0	MD:Z:19	jM:B:c,-1	jI:B:i,-1
AMT_Mettl3_trim_nodup_bc01_mmU3Chimeric.out.sam:NS500615:133:HH7MHBGXX:1:13203:15353:12578	0	mmU3	167	3	23M20S	*	0	0	TCTTCCCTCCTTTGGGAGGGTGATCCTTAGCGTGAAGCCGGCA	EEEEEEEEEEEEEEEEEEEEEEEEEEEEEEE<EEEEEEEEEEE	NH:i:2	HI:i:1	AS:i:22	nM:i:0	NM:i:0	MD:Z:23	jM:B:c,-1	jI:B:i,-1
AMT_Mettl3_trim_nodup_bc01_mmU3Chimeric.out.sam:NS500615:133:HH7MHBGXX:1:13203:15353:12578	256	mmU3	102	3	23S19M1S	*	0	0	TCTTCCCTCCTTTGGGAGGGTGATCCTTAGCGTGAAGCCGGCA	EEEEEEEEEEEEEEEEEEEEEEEEEEEEEEE<EEEEEEEEEEE	NH:i:2	HI:i:2	AS:i:16	nM:i:1	NM:i:1	MD:Z:4G14	jM:B:c,-1	jI:B:i,-1
AMT_Mettl3_trim_nodup_bc01_mmU3Chimeric.out.sam:NS500615:133:HH7MHBGXX:1:13205:20051:8981	0	mmU3	167	3	23M20S	*	0	0	TCTTCCCTCCTTTGGGAGGGTGATCCTTAGCGTGAAGCCGGCA	EEEEEEEEEEEEEEEEEEEEEEEEEEEEEEEEEEEEEEEAEEE	NH:i:2	HI:i:1	AS:i:22	nM:i:0	NM:i:0	MD:Z:23	jM:B:c,-1	jI:B:i,-1
AMT_Mettl3_trim_nodup_bc01_mmU3Chimeric.out.sam:NS500615:133:HH7MHBGXX:1:13205:20051:8981	256	mmU3	102	3	23S19M1S	*	0	0	TCTTCCCTCCTTTGGGAGGGTGATCCTTAGCGTGAAGCCGGCA	EEEEEEEEEEEEEEEEEEEEEEEEEEEEEEEEEEEEEEEAEEE	NH:i:2	HI:i:2	AS:i:16	nM:i:1	NM:i:1	MD:Z:4G14	jM:B:c,-1	jI:B:i,-1
AMT_Mettl3_trim_nodup_bc01_mmU3Chimeric.out.sam:NS500615:133:HH7MHBGXX:1:13207:2855:10680	0	mmU3	167	3	24M20S	*	0	0	TCTTCCCTCCTTTGGGAGGGTGAGTCCTGAGCGTGAAGCCGGCA	EEEEEEEEEEEEEEEEEEEEEEEEEEEEEEEEEEEEEEEEEEEE	NH:i:2	HI:i:1	AS:i:23	nM:i:0	NM:i:0	MD:Z:24	jM:B:c,-1	jI:B:i,-1
AMT_Mettl3_trim_nodup_bc01_mmU3Chimeric.out.sam:NS500615:133:HH7MHBGXX:1:13207:2855:10680	256	mmU3	102	3	24S19M1S	*	0	0	TCTTCCCTCCTTTGGGAGGGTGAGTCCTGAGCGTGAAGCCGGCA	EEEEEEEEEEEEEEEEEEEEEEEEEEEEEEEEEEEEEEEEEEEE	NH:i:2	HI:i:2	AS:i:18	nM:i:0	NM:i:0	MD:Z:19	jM:B:c,-1	jI:B:i,-1
AMT_Mettl3_trim_nodup_bc01_mmU3Chimeric.out.sam:NS500615:133:HH7MHBGXX:1:21103:24525:12200	0	mmU3	167	3	23M19S	*	0	0	TCTTCCCTCCTTTGGGAGGGTGATCCTGAGCGTGAAGCCGGC	EAEEEEEEEAAEE/EEEEEEEEE</EEAE/EEEEEE66EEEE	NH:i:2	HI:i:1	AS:i:22	nM:i:0	NM:i:0	MD:Z:23	jM:B:c,-1	jI:B:i,-1
AMT_Mettl3_trim_nodup_bc01_mmU3Chimeric.out.sam:NS500615:133:HH7MHBGXX:1:21103:24525:12200	256	mmU3	102	3	23S19M	*	0	0	TCTTCCCTCCTTTGGGAGGGTGATCCTGAGCGTGAAGCCGGC	EAEEEEEEEAAEE/EEEEEEEEE</EEAE/EEEEEE66EEEE	NH:i:2	HI:i:2	AS:i:18	nM:i:0	NM:i:0	MD:Z:19	jM:B:c,-1	jI:B:i,-1
AMT_Mettl3_trim_nodup_bc01_mmU3Chimeric.out.sam:NS500615:133:HH7MHBGXX:1:21106:7409:2381	0	mmU3	167	3	27M23S	*	0	0	TCTTCCCTCCTTTGGGAGGGTGAGAGGGACTGCAGCTGCCTTCTGCCGGC	EEEEEEEEEEEEEEEEEEEEEEEEEEEEEEEEEEEEEEEEEEEEEEEEEE	NH:i:2	HI:i:1	AS:i:28	nM:i:0	NM:i:0	MD:Z:27	jM:B:c,-1	jI:B:i,-1
AMT_Mettl3_trim_nodup_bc01_mmU3Chimeric.out.sam:NS500615:133:HH7MHBGXX:1:21106:7409:2381	256	mmU3	135	3	27S20M3S	*	0	0	TCTTCCCTCCTTTGGGAGGGTGAGAGGGACTGCAGCTGCCTTCTGCCGGC	EEEEEEEEEEEEEEEEEEEEEEEEEEEEEEEEEEEEEEEEEEEEEEEEEE	NH:i:2	HI:i:2	AS:i:17	nM:i:1	NM:i:1	MD:Z:14C5	jM:B:c,-1	jI:B:i,-1
AMT_Mettl3_trim_nodup_bc01_mmU3Chimeric.out.sam:NS500615:133:HH7MHBGXX:1:23112:14067:11716	0	mmU3	167	3	27M23S	*	0	0	TCTTCCCTCCTTTGGGAGGGTGAGAGGGACTGCAGCTGCCTTCTGCCGGC	EEEEEEEEEEEEEEEEEEEEEEEEEEEEEEEEEEEEEEEEEEEEEEEEEE	NH:i:2	HI:i:1	AS:i:28	nM:i:0	NM:i:0	MD:Z:27	jM:B:c,-1	jI:B:i,-1
AMT_Mettl3_trim_nodup_bc01_mmU3Chimeric.out.sam:NS500615:133:HH7MHBGXX:1:23112:14067:11716	256	mmU3	135	3	27S20M3S	*	0	0	TCTTCCCTCCTTTGGGAGGGTGAGAGGGACTGCAGCTGCCTTCTGCCGGC	EEEEEEEEEEEEEEEEEEEEEEEEEEEEEEEEEEEEEEEEEEEEEEEEEE	NH:i:2	HI:i:2	AS:i:17	nM:i:1	NM:i:1	MD:Z:14C5	jM:B:c,-1	jI:B:i,-1
AMT_Mettl3_trim_nodup_bc01_mmU3Chimeric.out.sam:NS500615:133:HH7MHBGXX:1:23112:19707:15901	0	mmU3	167	3	24M20S	*	0	0	TCTTCCCTCCTTTGGGAGGGTGAGTCCTGAGCGTGAAGCCGGCA	EEEEEEEEEEEEEEEEEEEEEEEEEEEEEEEEEAEEEEEEEEEE	NH:i:2	HI:i:1	AS:i:23	nM:i:0	NM:i:0	MD:Z:24	jM:B:c,-1	jI:B:i,-1
AMT_Mettl3_trim_nodup_bc01_mmU3Chimeric.out.sam:NS500615:133:HH7MHBGXX:1:23112:19707:15901	256	mmU3	102	3	24S19M1S	*	0	0	TCTTCCCTCCTTTGGGAGGGTGAGTCCTGAGCGTGAAGCCGGCA	EEEEEEEEEEEEEEEEEEEEEEEEEEEEEEEEEAEEEEEEEEEE	NH:i:2	HI:i:2	AS:i:18	nM:i:0	NM:i:0	MD:Z:19	jM:B:c,-1	jI:B:i,-1
AMT_Mettl3_trim_nodup_bc01_mmU3Chimeric.out.sam:NS500615:133:HH7MHBGXX:2:22303:17293:9170	0	mmU3	138	3	1S22M31S	*	0	0	TTGCAGCTGCCTCCTGCCATTGATCCTGAGCGTGAAGCCGGCTCTAGGTGCTGC	EEEEEEEEEEEEEEEEEEEEEEEEEEEEEEEEEEEEEEEEEEEEEEEEEEEEEE	NH:i:2	HI:i:1	AS:i:22	nM:i:0	NM:i:0	MD:Z:22	jM:B:c,-1	jI:B:i,-1
AMT_Mettl3_trim_nodup_bc01_mmU3Chimeric.out.sam:NS500615:133:HH7MHBGXX:2:22303:17293:9170	256	mmU3	102	3	23S31M	*	0	0	TTGCAGCTGCCTCCTGCCATTGATCCTGAGCGTGAAGCCGGCTCTAGGTGCTGC	EEEEEEEEEEEEEEEEEEEEEEEEEEEEEEEEEEEEEEEEEEEEEEEEEEEEEE	NH:i:2	HI:i:2	AS:i:30	nM:i:0	NM:i:0	MD:Z:31	jM:B:c,-1	jI:B:i,-1
AMT_Mettl3_trim_nodup_bc01_mmU3Chimeric.out.sam:NS500615:133:HH7MHBGXX:4:13503:22300:12407	0	mmU3	138	3	1S22M31S	*	0	0	TTGCAGCTGCCTCCTGCCATTGATCCTGAGCGTGAAGCCGGCTCTAGGTGCTGC	EEEEEEEEEEEEEEEEEEEEEEEEEEEEEEEEEEEEEAEEEEEAEEEEEEAEEA	NH:i:2	HI:i:1	AS:i:22	nM:i:0	NM:i:0	MD:Z:22	jM:B:c,-1	jI:B:i,-1
AMT_Mettl3_trim_nodup_bc01_mmU3Chimeric.out.sam:NS500615:133:HH7MHBGXX:4:13503:22300:12407	256	mmU3	102	3	23S31M	*	0	0	TTGCAGCTGCCTCCTGCCATTGATCCTGAGCGTGAAGCCGGCTCTAGGTGCTGC	EEEEEEEEEEEEEEEEEEEEEEEEEEEEEEEEEEEEEAEEEEEAEEEEEEAEEA	NH:i:2	HI:i:2	AS:i:30	nM:i:0	NM:i:0	MD:Z:31	jM:B:c,-1	jI:B:i,-1
AMT_Mettl3_trim_nodup_bc01_mmU3Chimeric.out.sam:NS500615:133:HH7MHBGXX:4:21407:2418:6568	0	mmU3	138	3	1S27M27S	*	0	0	TTGCAGCTGCCTCCTGCCATTGATGATCAAGCCGGCTCTAGGTGCTGCAAGATCG	A/AEAEEEEEAEE/EEEEEEEEEEEEEEEAE/EEEEEEEEEEEEEA6E<EEAA6E	NH:i:2	HI:i:1	AS:i:26	nM:i:0	NM:i:0	MD:Z:27	jM:B:c,-1	jI:B:i,-1
AMT_Mettl3_trim_nodup_bc01_mmU3Chimeric.out.sam:NS500615:133:HH7MHBGXX:4:21407:2418:6568	256	mmU3	113	3	28S20M7S	*	0	0	TTGCAGCTGCCTCCTGCCATTGATGATCAAGCCGGCTCTAGGTGCTGCAAGATCG	A/AEAEEEEEAEE/EEEEEEEEEEEEEEEAE/EEEEEEEEEEEEEA6E<EEAA6E	NH:i:2	HI:i:2	AS:i:19	nM:i:0	NM:i:0	MD:Z:20	jM:B:c,-1	jI:B:i,-1
AMT_Mettl3_trim_nodup_bc01_mmU3Chimeric.out.sam:NS500615:133:HH7MHBGXX:1:11103:15628:19561	0	mmU3	140	3	1S30M21S	*	0	0	TCAACTGCTATCTGCCATTGATGATCGTTCTCGTGAAGCCGGCTTTTAGTGC	EEEEEEEEEEEEEEEEEEEEEEEEEEEEEEEEEAEAEEEEEEEEEEEAEEEE	NH:i:2	HI:i:1	AS:i:21	nM:i:4	NM:i:4	MD:Z:2G4C0T0C20	jM:B:c,-1	jI:B:i,-1
AMT_Mettl3_trim_nodup_bc01_mmU3Chimeric.out.sam:NS500615:133:HH7MHBGXX:1:11103:15628:19561	256	mmU3	109	3	31S21M	*	0	0	TCAACTGCTATCTGCCATTGATGATCGTTCTCGTGAAGCCGGCTTTTAGTGC	EEEEEEEEEEEEEEEEEEEEEEEEEEEEEEEEEAEAEEEEEEEEEEEAEEEE	NH:i:2	HI:i:2	AS:i:14	nM:i:3	NM:i:3	MD:Z:13C1A0G4	jM:B:c,-1	jI:B:i,-1
AMT_Mettl3_trim_nodup_bc01_mmU3Chimeric.out.sam:NS500615:133:HH7MHBGXX:1:11112:20349:11365	0	mmU3	136	3	25M20S	*	0	0	ACTGCAGCTGCCTCCTGCCATTGATAGCCGGCTCTAGGTGCTGCT	EEEEEEEEEEEEEEEEEEEEEEEEEEEEEEEEEEEEEEEEEEEEE	NH:i:2	HI:i:1	AS:i:24	nM:i:0	NM:i:0	MD:Z:25	jM:B:c,-1	jI:B:i,-1
AMT_Mettl3_trim_nodup_bc01_mmU3Chimeric.out.sam:NS500615:133:HH7MHBGXX:1:11112:20349:11365	256	mmU3	114	3	25S20M	*	0	0	ACTGCAGCTGCCTCCTGCCATTGATAGCCGGCTCTAGGTGCTGCT	EEEEEEEEEEEEEEEEEEEEEEEEEEEEEEEEEEEEEEEEEEEEE	NH:i:2	HI:i:2	AS:i:19	nM:i:0	NM:i:0	MD:Z:20	jM:B:c,-1	jI:B:i,-1
AMT_Mettl3_trim_nodup_bc01_mmU3Chimeric.out.sam:NS500615:133:HH7MHBGXX:1:11309:19778:19984	0	mmU3	136	3	25M19S	*	0	0	ACTGCAGCTGCCTCCTGCCATTGATAGCCGGCTCTAGGTGCTGC	EEEEEEEEEEEEEEEEEEEEEAEAEEAEEAEEEEEEEAEEEEEE	NH:i:2	HI:i:1	AS:i:24	nM:i:0	NM:i:0	MD:Z:25	jM:B:c,-1	jI:B:i,-1
AMT_Mettl3_trim_nodup_bc01_mmU3Chimeric.out.sam:NS500615:133:HH7MHBGXX:1:11309:19778:19984	256	mmU3	114	3	25S19M	*	0	0	ACTGCAGCTGCCTCCTGCCATTGATAGCCGGCTCTAGGTGCTGC	EEEEEEEEEEEEEEEEEEEEEAEAEEAEEAEEEEEEEAEEEEEE	NH:i:2	HI:i:2	AS:i:18	nM:i:0	NM:i:0	MD:Z:19	jM:B:c,-1	jI:B:i,-1
AMT_Mettl3_trim_nodup_bc01_mmU3Chimeric.out.sam:NS500615:133:HH7MHBGXX:1:12211:19720:17801	0	mmU3	136	3	25M20S	*	0	0	ACTGCAGCTGCCTCCTGCCATTGATAGCCGGCTCTAGGTGCTGCT	EEEEEEEEEEEEEEEEEEEEEEEEEEEEEEEEEEEEEEEEEEEEE	NH:i:2	HI:i:1	AS:i:24	nM:i:0	NM:i:0	MD:Z:25	jM:B:c,-1	jI:B:i,-1
AMT_Mettl3_trim_nodup_bc01_mmU3Chimeric.out.sam:NS500615:133:HH7MHBGXX:1:12211:19720:17801	256	mmU3	114	3	25S20M	*	0	0	ACTGCAGCTGCCTCCTGCCATTGATAGCCGGCTCTAGGTGCTGCT	EEEEEEEEEEEEEEEEEEEEEEEEEEEEEEEEEEEEEEEEEEEEE	NH:i:2	HI:i:2	AS:i:19	nM:i:0	NM:i:0	MD:Z:20	jM:B:c,-1	jI:B:i,-1
AMT_Mettl3_trim_nodup_bc01_mmU3Chimeric.out.sam:NS500615:133:HH7MHBGXX:1:21305:14056:18883	0	mmU3	140	3	1S30M20S	*	0	0	TCAACTGCTATCTGCCATTGATGATCGTTCTCGTGAAGCCGGCTTTTAGTG	EEEEEEEEEEEEEEEEEEEEEEEEEEEEEEEEEEEEEEEEAEEEEEEEEEE	NH:i:2	HI:i:1	AS:i:21	nM:i:4	NM:i:4	MD:Z:2G4C0T0C20	jM:B:c,-1	jI:B:i,-1
AMT_Mettl3_trim_nodup_bc01_mmU3Chimeric.out.sam:NS500615:133:HH7MHBGXX:1:21305:14056:18883	256	mmU3	109	3	31S20M	*	0	0	TCAACTGCTATCTGCCATTGATGATCGTTCTCGTGAAGCCGGCTTTTAGTG	EEEEEEEEEEEEEEEEEEEEEEEEEEEEEEEEEEEEEEEEAEEEEEEEEEE	NH:i:2	HI:i:2	AS:i:13	nM:i:3	NM:i:3	MD:Z:13C1A0G3	jM:B:c,-1	jI:B:i,-1
AMT_Mettl3_trim_nodup_bc01_mmU3Chimeric.out.sam:NS500615:133:HH7MHBGXX:1:22311:13003:8439	0	mmU3	136	3	25M20S	*	0	0	ACTGCAGCTGCCTCCTGCCATTGATAGCCGGCTCTAGGTGCTGCT	EEEEEEEEEEEEEEEEEEEEEEEEEEEEEEEEEEEEEEEEEEEEE	NH:i:2	HI:i:1	AS:i:24	nM:i:0	NM:i:0	MD:Z:25	jM:B:c,-1	jI:B:i,-1
AMT_Mettl3_trim_nodup_bc01_mmU3Chimeric.out.sam:NS500615:133:HH7MHBGXX:1:22311:13003:8439	256	mmU3	114	3	25S20M	*	0	0	ACTGCAGCTGCCTCCTGCCATTGATAGCCGGCTCTAGGTGCTGCT	EEEEEEEEEEEEEEEEEEEEEEEEEEEEEEEEEEEEEEEEEEEEE	NH:i:2	HI:i:2	AS:i:19	nM:i:0	NM:i:0	MD:Z:20	jM:B:c,-1	jI:B:i,-1
AMT_Mettl3_trim_nodup_bc01_mmU3Chimeric.out.sam:NS500615:133:HH7MHBGXX:2:13302:9803:14206	0	mmU3	136	3	26M36S	*	0	0	ACTGCAGCTGCCTCCTGCCATTGATGAGCGTTCCCTCCTGAGCGTGAAGTCGGCTCTAGGTG	EEEEEEEEEEEEEEEEEEEEEEEEEEEEEEEEEEEEEEEEEEEEEEEEEEEEEEEEEEEEEE	NH:i:2	HI:i:1	AS:i:30	nM:i:1	NM:i:0	MD:Z:26	jM:B:c,-1	jI:B:i,-1
AMT_Mettl3_trim_nodup_bc01_mmU3Chimeric.out.sam:NS500615:133:HH7MHBGXX:2:13302:9803:14206	256	mmU3	93	3	26S36M	*	0	0	ACTGCAGCTGCCTCCTGCCATTGATGAGCGTTCCCTCCTGAGCGTGAAGTCGGCTCTAGGTG	EEEEEEEEEEEEEEEEEEEEEEEEEEEEEEEEEEEEEEEEEEEEEEEEEEEEEEEEEEEEEE	NH:i:2	HI:i:2	AS:i:33	nM:i:1	NM:i:1	MD:Z:23C12	jM:B:c,-1	jI:B:i,-1
AMT_Mettl3_trim_nodup_bc01_mmU3Chimeric.out.sam:NS500615:133:HH7MHBGXX:2:21111:7815:20365	0	mmU3	136	3	26M37S	*	0	0	ACTGCAGCTGCCTCCTGCCATTGATGAGCGTTCCCTCCTGAGCGTGAAGTCGGCTCTAGGTGC	EEEEEEEEEEEEEEEEEEEEEEEEEEEEEEEEEEEEEEEEEEEEEEEEEEAEEEEEEEEEEEA	NH:i:2	HI:i:1	AS:i:30	nM:i:1	NM:i:0	MD:Z:26	jM:B:c,-1	jI:B:i,-1
AMT_Mettl3_trim_nodup_bc01_mmU3Chimeric.out.sam:NS500615:133:HH7MHBGXX:2:21111:7815:20365	256	mmU3	93	3	26S37M	*	0	0	ACTGCAGCTGCCTCCTGCCATTGATGAGCGTTCCCTCCTGAGCGTGAAGTCGGCTCTAGGTGC	EEEEEEEEEEEEEEEEEEEEEEEEEEEEEEEEEEEEEEEEEEEEEEEEEEAEEEEEEEEEEEA	NH:i:2	HI:i:2	AS:i:34	nM:i:1	NM:i:1	MD:Z:23C13	jM:B:c,-1	jI:B:i,-1
AMT_Mettl3_trim_nodup_bc01_mmU3Chimeric.out.sam:NS500615:133:HH7MHBGXX:2:22104:5618:7752	0	mmU3	155	3	24M39S	*	0	0	ATTGATGATCGTTCTTCCTTCCTTGTAGCGTTCCCTCCTGAGCGTGAAAGATCGGAAGAGCGG	EEAEEEEEEEEEEEEEAE/EEEEEEEEEEEEEAAEEEEEEE6EEEEEEEEEEE<EEEEEEE/E	NH:i:2	HI:i:1	AS:i:21	nM:i:1	NM:i:1	MD:Z:18C5	jM:B:c,-1	jI:B:i,-1
AMT_Mettl3_trim_nodup_bc01_mmU3Chimeric.out.sam:NS500615:133:HH7MHBGXX:2:22104:5618:7752	256	mmU3	91	3	24S24M15S	*	0	0	ATTGATGATCGTTCTTCCTTCCTTGTAGCGTTCCCTCCTGAGCGTGAAAGATCGGAAGAGCGG	EEAEEEEEEEEEEEEEAE/EEEEEEEEEEEEEAAEEEEEEE6EEEEEEEEEEE<EEEEEEE/E	NH:i:2	HI:i:2	AS:i:23	nM:i:0	NM:i:0	MD:Z:24	jM:B:c,-1	jI:B:i,-1
AMT_Mettl3_trim_nodup_bc01_mmU3Chimeric.out.sam:NS500615:133:HH7MHBGXX:3:13406:21116:20331	0	mmU3	140	3	1S27M28S	*	0	0	TCAGCTGCCTTCTGCCATTGATGATCGTTGAGCGTGAAGCCGGCTCTAGGTGCTGC	EEEEEEEEEEEEEEEEEEEEEEEEEEEEEEAEEEEEEEEEEEEEEEEEEEEEEEEE	NH:i:2	HI:i:1	AS:i:25	nM:i:1	NM:i:1	MD:Z:9C17	jM:B:c,-1	jI:B:i,-1
AMT_Mettl3_trim_nodup_bc01_mmU3Chimeric.out.sam:NS500615:133:HH7MHBGXX:3:13406:21116:20331	256	mmU3	105	3	28S28M	*	0	0	TCAGCTGCCTTCTGCCATTGATGATCGTTGAGCGTGAAGCCGGCTCTAGGTGCTGC	EEEEEEEEEEEEEEEEEEEEEEEEEEEEEEAEEEEEEEEEEEEEEEEEEEEEEEEE	NH:i:2	HI:i:2	AS:i:27	nM:i:0	NM:i:0	MD:Z:28	jM:B:c,-1	jI:B:i,-1
AMT_Mettl3_trim_nodup_bc01_mmU3Chimeric.out.sam:NS500615:133:HH7MHBGXX:3:22611:15119:13719	0	mmU3	140	3	1S23M25S	*	0	0	TCAGCTGCCTCCTGCCATTGATGAAGCGTGAAGCCGGCTCTAGGTGCTG	EEEEEEEEEEEEEEEEEEEEEEEEEEEEEEEEEEEEEEEEEEEEEEEEE	NH:i:2	HI:i:1	AS:i:22	nM:i:0	NM:i:0	MD:Z:23	jM:B:c,-1	jI:B:i,-1
AMT_Mettl3_trim_nodup_bc01_mmU3Chimeric.out.sam:NS500615:133:HH7MHBGXX:3:22611:15119:13719	256	mmU3	107	3	24S25M	*	0	0	TCAGCTGCCTCCTGCCATTGATGAAGCGTGAAGCCGGCTCTAGGTGCTG	EEEEEEEEEEEEEEEEEEEEEEEEEEEEEEEEEEEEEEEEEEEEEEEEE	NH:i:2	HI:i:2	AS:i:24	nM:i:0	NM:i:0	MD:Z:25	jM:B:c,-1	jI:B:i,-1
AMT_Mettl3_trim_nodup_bc01_mmU3Chimeric.out.sam:NS500615:133:HH7MHBGXX:2:21312:15934:12883	0	mmU3	105	3	29M17S	*	0	0	TGAGCGTGAAGCTGGCTTTTAGTGCTGCTATCTGCCATTGATGATC	EAEEEEAEEEEEEEA/EEEEEEEE/EEEEEEEAEEEEE/AEEEE6E	NH:i:2	HI:i:1	AS:i:20	nM:i:4	NM:i:4	MD:Z:12C4C1A0G8	jM:B:c,-1	jI:B:i,-1
AMT_Mettl3_trim_nodup_bc01_mmU3Chimeric.out.sam:NS500615:133:HH7MHBGXX:2:21312:15934:12883	256	mmU3	148	3	29S17M	*	0	0	TGAGCGTGAAGCTGGCTTTTAGTGCTGCTATCTGCCATTGATGATC	EAEEEEAEEEEEEEA/EEEEEEEE/EEEEEEEAEEEEE/AEEEE6E	NH:i:2	HI:i:2	AS:i:16	nM:i:3	NM:i:2	MD:Z:0T0C15	jM:B:c,-1	jI:B:i,-1
AMT_Mettl3_trim_nodup_bc01_mmU3Chimeric.out.sam:NS500615:133:HH7MHBGXX:2:22312:10156:9169	0	mmU3	103	3	4S18M27S	*	0	0	AGGGCCTGAGCGTGAAGCCGGCGCTGCCATTGATGATCGTTCTTCCCTC	EEEEEEEEEEEEEEEEEEEEEEEAEEAEEEEEEEEEEEEEEEEAEEEEE	NH:i:2	HI:i:1	AS:i:18	nM:i:1	NM:i:0	MD:Z:18	jM:B:c,-1	jI:B:i,-1
AMT_Mettl3_trim_nodup_bc01_mmU3Chimeric.out.sam:NS500615:133:HH7MHBGXX:2:22312:10156:9169	256	mmU3	149	3	22S27M	*	0	0	AGGGCCTGAGCGTGAAGCCGGCGCTGCCATTGATGATCGTTCTTCCCTC	EEEEEEEEEEEEEEEEEEEEEEEAEEAEEEEEEEEEEEEEEEEAEEEEE	NH:i:2	HI:i:2	AS:i:25	nM:i:0	NM:i:1	MD:Z:0C26	jM:B:c,-1	jI:B:i,-1
AMT_Mettl3_trim_nodup_bc01_mmU3Chimeric.out.sam:NS500615:133:HH7MHBGXX:4:11604:1086:8681	0	mmU3	156	3	23M33S	*	0	0	TTGATGATCGTTCTTCCCTCCTTCTCCTGAGCGTGAAGCCGGCTCTAGGTGCTGCA	EA6EEEEEEEAEEEE/<EAAEEEEAEEEE6EEEEEE/EEEEEEEEEEEEEAEEEEE	NH:i:2	HI:i:1	AS:i:22	nM:i:0	NM:i:0	MD:Z:23	jM:B:c,-1	jI:B:i,-1
AMT_Mettl3_trim_nodup_bc01_mmU3Chimeric.out.sam:NS500615:133:HH7MHBGXX:4:11604:1086:8681	256	mmU3	101	3	23S32M1S	*	0	0	TTGATGATCGTTCTTCCCTCCTTCTCCTGAGCGTGAAGCCGGCTCTAGGTGCTGCA	EA6EEEEEEEAEEEE/<EAAEEEEAEEEE6EEEEEE/EEEEEEEEEEEEEAEEEEE	NH:i:2	HI:i:2	AS:i:31	nM:i:0	NM:i:0	MD:Z:32	jM:B:c,-1	jI:B:i,-1
AMT_Mettl3_trim_nodup_bc01_mmU3Chimeric.out.sam:NS500615:133:HH7MHBGXX:2:21109:14148:9340	0	mmU3	167	3	23M19S	*	0	0	TCTTCCCTCCTTTGGGAGGGTGATCCTGAGCGTGAAGCCGGC	EEEEEEEEEEEEEEEEEEEEEEEEEEEEEEEEEEEEEEEEEE	NH:i:2	HI:i:1	AS:i:22	nM:i:0	NM:i:0	MD:Z:23	jM:B:c,-1	jI:B:i,-1
AMT_Mettl3_trim_nodup_bc01_mmU3Chimeric.out.sam:NS500615:133:HH7MHBGXX:2:21109:14148:9340	256	mmU3	102	3	23S19M	*	0	0	TCTTCCCTCCTTTGGGAGGGTGATCCTGAGCGTGAAGCCGGC	EEEEEEEEEEEEEEEEEEEEEEEEEEEEEEEEEEEEEEEEEE	NH:i:2	HI:i:2	AS:i:18	nM:i:0	NM:i:0	MD:Z:19	jM:B:c,-1	jI:B:i,-1
AMT_Mettl3_trim_nodup_bc01_mmU3Chimeric.out.sam:NS500615:133:HH7MHBGXX:2:22102:9981:18495	0	mmU3	167	3	19M27S	*	0	0	TCTTCCCTCCTTTGGGAGGGACTGCAGCTGCCTCCTGCCATTGATG	EEEEEEEEEEEEAEEEAEEEEEEEEEEEEEEEEEEEEEEEEEEEEE	NH:i:2	HI:i:1	AS:i:19	nM:i:0	NM:i:0	MD:Z:19	jM:B:c,-1	jI:B:i,-1
AMT_Mettl3_trim_nodup_bc01_mmU3Chimeric.out.sam:NS500615:133:HH7MHBGXX:2:22102:9981:18495	256	mmU3	135	3	19S27M	*	0	0	TCTTCCCTCCTTTGGGAGGGACTGCAGCTGCCTCCTGCCATTGATG	EEEEEEEEEEEEAEEEAEEEEEEEEEEEEEEEEEEEEEEEEEEEEE	NH:i:2	HI:i:2	AS:i:26	nM:i:0	NM:i:0	MD:Z:27	jM:B:c,-1	jI:B:i,-1
AMT_Mettl3_trim_nodup_bc01_mmU3Chimeric.out.sam:NS500615:133:HH7MHBGXX:2:23201:3124:9452	0	mmU3	167	3	28M24S	*	0	0	TCCTCCCTCCTTTGGGAGGGTGAGAGGGTCCTGAGCGTGAAGCCAGATCGGA	EEEEEEEEEEEEEEEAEEEEEEEEEEEEEEEEEEEEEEEEEEEEEEEEEAEE	NH:i:2	HI:i:1	AS:i:25	nM:i:1	NM:i:1	MD:Z:2T25	jM:B:c,-1	jI:B:i,-1
AMT_Mettl3_trim_nodup_bc01_mmU3Chimeric.out.sam:NS500615:133:HH7MHBGXX:2:23201:3124:9452	256	mmU3	102	3	28S21M3S	*	0	0	TCCTCCCTCCTTTGGGAGGGTGAGAGGGTCCTGAGCGTGAAGCCAGATCGGA	EEEEEEEEEEEEEEEAEEEEEEEEEEEEEEEEEEEEEEEEEEEEEEEEEAEE	NH:i:2	HI:i:2	AS:i:16	nM:i:2	NM:i:2	MD:Z:16G1C2	jM:B:c,-1	jI:B:i,-1
AMT_Mettl3_trim_nodup_bc01_mmU3Chimeric.out.sam:NS500615:133:HH7MHBGXX:3:11402:15353:5157	0	mmU3	167	3	23M19S	*	0	0	TCTTCCCTCCTTTGGGAGGGTGATCCTGAGCGTGAAGCCGGC	EEEEEEEEEEEEEEEEEEEEEEEEEEEEEEEEEEEEEEEEEE	NH:i:2	HI:i:1	AS:i:22	nM:i:0	NM:i:0	MD:Z:23	jM:B:c,-1	jI:B:i,-1
AMT_Mettl3_trim_nodup_bc01_mmU3Chimeric.out.sam:NS500615:133:HH7MHBGXX:3:11402:15353:5157	256	mmU3	102	3	23S19M	*	0	0	TCTTCCCTCCTTTGGGAGGGTGATCCTGAGCGTGAAGCCGGC	EEEEEEEEEEEEEEEEEEEEEEEEEEEEEEEEEEEEEEEEEE	NH:i:2	HI:i:2	AS:i:18	nM:i:0	NM:i:0	MD:Z:19	jM:B:c,-1	jI:B:i,-1
AMT_Mettl3_trim_nodup_bc01_mmU3Chimeric.out.sam:NS500615:133:HH7MHBGXX:3:12602:24836:1198	0	mmU3	167	3	23M20S	*	0	0	TCTTCCCTCCTTTGGGAGGGTGATCCTTAGCGTGAAGCCGGCA	EEEEEEEEEEEEEEEEEEEEEEEEEEEEEEEEEEEEEEEEEEE	NH:i:2	HI:i:1	AS:i:22	nM:i:0	NM:i:0	MD:Z:23	jM:B:c,-1	jI:B:i,-1
AMT_Mettl3_trim_nodup_bc01_mmU3Chimeric.out.sam:NS500615:133:HH7MHBGXX:3:12602:24836:1198	256	mmU3	102	3	23S19M1S	*	0	0	TCTTCCCTCCTTTGGGAGGGTGATCCTTAGCGTGAAGCCGGCA	EEEEEEEEEEEEEEEEEEEEEEEEEEEEEEEEEEEEEEEEEEE	NH:i:2	HI:i:2	AS:i:16	nM:i:1	NM:i:1	MD:Z:4G14	jM:B:c,-1	jI:B:i,-1
AMT_Mettl3_trim_nodup_bc01_mmU3Chimeric.out.sam:NS500615:133:HH7MHBGXX:1:12108:16876:19887	0	mmU3	155	3	24M39S	*	0	0	ATTGATGATCGTTCTTCCTTCCTTGTAGCGTTCCCTCCTGAGCGTGAAAGATCGGAAGAGCGG	EEEEEEEEEEEEEEEEEEEEEEEEEEEEEEEEEEEEEEEEEEEEEEEEEEEEEEEEEEEEEEE	NH:i:2	HI:i:1	AS:i:21	nM:i:1	NM:i:1	MD:Z:18C5	jM:B:c,-1	jI:B:i,-1
AMT_Mettl3_trim_nodup_bc01_mmU3Chimeric.out.sam:NS500615:133:HH7MHBGXX:1:12108:16876:19887	256	mmU3	91	3	24S24M15S	*	0	0	ATTGATGATCGTTCTTCCTTCCTTGTAGCGTTCCCTCCTGAGCGTGAAAGATCGGAAGAGCGG	EEEEEEEEEEEEEEEEEEEEEEEEEEEEEEEEEEEEEEEEEEEEEEEEEEEEEEEEEEEEEEE	NH:i:2	HI:i:2	AS:i:23	nM:i:0	NM:i:0	MD:Z:24	jM:B:c,-1	jI:B:i,-1
AMT_Mettl3_trim_nodup_bc01_mmU3Chimeric.out.sam:NS500615:133:HH7MHBGXX:1:22108:7139:4134	0	mmU3	155	3	24M39S	*	0	0	ATTGATGATCGTTCTTCCTTCCTTGTAGCGTTCCCTCCTGAGCGTGAAAGATCGGAAGAGCGG	EEEEEEEEEEEEEEEEEEEEE<EEE<<EEEEEEEEEEEEAEEEEAAEEEAEEEEEEEEEEE/A	NH:i:2	HI:i:1	AS:i:21	nM:i:1	NM:i:1	MD:Z:18C5	jM:B:c,-1	jI:B:i,-1
AMT_Mettl3_trim_nodup_bc01_mmU3Chimeric.out.sam:NS500615:133:HH7MHBGXX:1:22108:7139:4134	256	mmU3	91	3	24S24M15S	*	0	0	ATTGATGATCGTTCTTCCTTCCTTGTAGCGTTCCCTCCTGAGCGTGAAAGATCGGAAGAGCGG	EEEEEEEEEEEEEEEEEEEEE<EEE<<EEEEEEEEEEEEAEEEEAAEEEAEEEEEEEEEEE/A	NH:i:2	HI:i:2	AS:i:23	nM:i:0	NM:i:0	MD:Z:24	jM:B:c,-1	jI:B:i,-1
AMT_Mettl3_trim_nodup_bc01_mmU3Chimeric.out.sam:NS500615:133:HH7MHBGXX:3:21411:2134:10997	0	mmU3	78	3	24M22S	*	0	0	ACGAGGACGAGACGTAGCGTTCCCGTTTCTCTGACTGTGTAGAGCA	EEEEEEEEEEEEEEEEEEEEEEEEE<EAEEEEEEEEEEEEEEEEEE	NH:i:2	HI:i:1	AS:i:23	nM:i:0	NM:i:0	MD:Z:24	jM:B:c,-1	jI:B:i,-1
AMT_Mettl3_trim_nodup_bc01_mmU3Chimeric.out.sam:NS500615:133:HH7MHBGXX:3:21411:2134:10997	256	mmU3	47	3	24S22M	*	0	0	ACGAGGACGAGACGTAGCGTTCCCGTTTCTCTGACTGTGTAGAGCA	EEEEEEEEEEEEEEEEEEEEEEEEE<EAEEEEEEEEEEEEEEEEEE	NH:i:2	HI:i:2	AS:i:21	nM:i:0	NM:i:0	MD:Z:22	jM:B:c,-1	jI:B:i,-1
AMT_Mettl3_trim_nodup_bc01_mmU3Chimeric.out.sam:NS500615:133:HH7MHBGXX:1:11110:26110:19913	0	mmU3	158	3	5S34M18S	*	0	0	TCGGCGATGATCGTTCTTCCCTCCTTTGGGAGGGTGAGATCCTGAGTGTGAAGCCGG	EEEEEEEEEEEEEEEEEEEEEEEEEEEEEEEEEEEEEEEEEEEEEEEEAEEEEEEEE	NH:i:2	HI:i:1	AS:i:33	nM:i:0	NM:i:0	MD:Z:34	jM:B:c,-1	jI:B:i,-1
AMT_Mettl3_trim_nodup_bc01_mmU3Chimeric.out.sam:NS500615:133:HH7MHBGXX:1:11110:26110:19913	256	mmU3	102	3	39S18M	*	0	0	TCGGCGATGATCGTTCTTCCCTCCTTTGGGAGGGTGAGATCCTGAGTGTGAAGCCGG	EEEEEEEEEEEEEEEEEEEEEEEEEEEEEEEEEEEEEEEEEEEEEEEEAEEEEEEEE	NH:i:2	HI:i:2	AS:i:15	nM:i:1	NM:i:1	MD:Z:7C10	jM:B:c,-1	jI:B:i,-1
AMT_Mettl3_trim_nodup_bc01_mmU3Chimeric.out.sam:NS500615:133:HH7MHBGXX:1:12106:19837:7356	0	mmU3	136	3	25M20S	*	0	0	ACTGCAGCTGCCTCCTGCCATTGATAGCCGGCTCTAGGTGCTGCT	EEEEEEEEEEEEEEEEEEEEEEEEEEEEEEEEEEEEEEEEEEEEE	NH:i:2	HI:i:1	AS:i:24	nM:i:0	NM:i:0	MD:Z:25	jM:B:c,-1	jI:B:i,-1
AMT_Mettl3_trim_nodup_bc01_mmU3Chimeric.out.sam:NS500615:133:HH7MHBGXX:1:12106:19837:7356	256	mmU3	114	3	25S20M	*	0	0	ACTGCAGCTGCCTCCTGCCATTGATAGCCGGCTCTAGGTGCTGCT	EEEEEEEEEEEEEEEEEEEEEEEEEEEEEEEEEEEEEEEEEEEEE	NH:i:2	HI:i:2	AS:i:19	nM:i:0	NM:i:0	MD:Z:20	jM:B:c,-1	jI:B:i,-1
AMT_Mettl3_trim_nodup_bc01_mmU3Chimeric.out.sam:NS500615:133:HH7MHBGXX:1:12102:20222:15306	0	mmU3	169	3	20M19S	*	0	0	TTCCCTCCTTTGGGAGGGTGAGCCGGCTCTAGGTGCTGC	EEEEEEEAEEEEEEEEEEEEEEEEEEEEEEEEEEEEEEE	NH:i:2	HI:i:1	AS:i:21	nM:i:0	NM:i:0	MD:Z:20	jM:B:c,-1	jI:B:i,-1
AMT_Mettl3_trim_nodup_bc01_mmU3Chimeric.out.sam:NS500615:133:HH7MHBGXX:1:12102:20222:15306	256	mmU3	114	3	20S19M	*	0	0	TTCCCTCCTTTGGGAGGGTGAGCCGGCTCTAGGTGCTGC	EEEEEEEAEEEEEEEEEEEEEEEEEEEEEEEEEEEEEEE	NH:i:2	HI:i:2	AS:i:18	nM:i:0	NM:i:0	MD:Z:19	jM:B:c,-1	jI:B:i,-1
AMT_Mettl3_trim_nodup_bc01_mmU3Chimeric.out.sam:NS500615:133:HH7MHBGXX:3:11606:2983:4143	0	mmU3	140	3	45M18S	*	0	0	CAGCTGCCTTCTGCCATTGATGATCGTTCTTCCCTCCTTTGGGAGCCTCCTGAGCGTGAAGCT	EEEEEEEEEEEEEEEEEEEEEEEEEAEEEEEEAEEEEEEEEAEEEEEEEEEEEEAEEEEEEEE	NH:i:2	HI:i:1	AS:i:42	nM:i:1	NM:i:1	MD:Z:9C35	jM:B:c,-1	jI:B:i,-1
AMT_Mettl3_trim_nodup_bc01_mmU3Chimeric.out.sam:NS500615:133:HH7MHBGXX:3:11606:2983:4143	256	mmU3	100	3	45S17M1S	*	0	0	CAGCTGCCTTCTGCCATTGATGATCGTTCTTCCCTCCTTTGGGAGCCTCCTGAGCGTGAAGCT	EEEEEEEEEEEEEEEEEEEEEEEEEAEEEEEEAEEEEEEEEAEEEEEEEEEEEEAEEEEEEEE	NH:i:2	HI:i:2	AS:i:16	nM:i:0	NM:i:0	MD:Z:17	jM:B:c,-1	jI:B:i,-1
AMT_Mettl3_trim_nodup_bc01_mmU3Chimeric.out.sam:NS500615:133:HH7MHBGXX:1:11202:20239:12442	0	mmU3	78	3	23M33S	*	0	0	ACGAGGACGAGACGTAGCGTTCCAAGTTTCTCTGACTGTGTAGAGTACCCGAAACC	EAEEEEEEEEAEEEEEEEEEAEEEEEEEAEE<EEEAEEEEEEEEAEEE/EAEEEEE	NH:i:2	HI:i:1	AS:i:22	nM:i:0	NM:i:0	MD:Z:23	jM:B:c,-1	jI:B:i,-1
AMT_Mettl3_trim_nodup_bc01_mmU3Chimeric.out.sam:NS500615:133:HH7MHBGXX:1:11202:20239:12442	256	mmU3	45	3	23S33M	*	0	0	ACGAGGACGAGACGTAGCGTTCCAAGTTTCTCTGACTGTGTAGAGTACCCGAAACC	EAEEEEEEEEAEEEEEEEEEAEEEEEEEAEE<EEEAEEEEEEEEAEEE/EAEEEEE	NH:i:2	HI:i:2	AS:i:30	nM:i:1	NM:i:1	MD:Z:22C10	jM:B:c,-1	jI:B:i,-1
AMT_Mettl3_trim_nodup_bc01_mmU3Chimeric.out.sam:NS500615:133:HH7MHBGXX:1:11302:6146:6764	0	mmU3	78	3	29M24S	*	0	0	ACGAGGACGAGACGTAGCGTTCCCTCCTGGGCAGGGAACGCAGTCTGAGTGGA	EEEEEEEEEEEEEE/EEEEEAEEEEEEEEEEEEEEEEEEEEEEEEEEEEEEEE	NH:i:2	HI:i:1	AS:i:29	nM:i:1	NM:i:0	MD:Z:29	jM:B:c,-1	jI:B:i,-1
AMT_Mettl3_trim_nodup_bc01_mmU3Chimeric.out.sam:NS500615:133:HH7MHBGXX:1:11302:6146:6764	256	mmU3	192	3	29S23M1S	*	0	0	ACGAGGACGAGACGTAGCGTTCCCTCCTGGGCAGGGAACGCAGTCTGAGTGGA	EEEEEEEEEEEEEE/EEEEEAEEEEEEEEEEEEEEEEEEEEEEEEEEEEEEEE	NH:i:2	HI:i:2	AS:i:20	nM:i:1	NM:i:1	MD:Z:2G20	jM:B:c,-1	jI:B:i,-1
AMT_Mettl3_trim_nodup_bc01_mmU3Chimeric.out.sam:NS500615:133:HH7MHBGXX:1:13112:5904:17556	0	mmU3	78	3	29M24S	*	0	0	ACGAGGACGAGACGTAGCGTTCCCTCCTGGGCAGGGAACGCAGTCTGAGTGGA	EEEEEEEEEEEEEEEEEEEEEEEEEEEEEEEEEEEEEEEEEEEEEEEEEEEEE	NH:i:2	HI:i:1	AS:i:29	nM:i:1	NM:i:0	MD:Z:29	jM:B:c,-1	jI:B:i,-1
AMT_Mettl3_trim_nodup_bc01_mmU3Chimeric.out.sam:NS500615:133:HH7MHBGXX:1:13112:5904:17556	256	mmU3	192	3	29S23M1S	*	0	0	ACGAGGACGAGACGTAGCGTTCCCTCCTGGGCAGGGAACGCAGTCTGAGTGGA	EEEEEEEEEEEEEEEEEEEEEEEEEEEEEEEEEEEEEEEEEEEEEEEEEEEEE	NH:i:2	HI:i:2	AS:i:20	nM:i:1	NM:i:1	MD:Z:2G20	jM:B:c,-1	jI:B:i,-1
AMT_Mettl3_trim_nodup_bc01_mmU3Chimeric.out.sam:NS500615:133:HH7MHBGXX:1:21203:2629:9928	0	mmU3	78	3	23M33S	*	0	0	ACGAGGACGAGACGTAGCGTTCCAAGTTTCTCTGACTGTGTAGAGTACCCGAAACC	EEEEEEEEEEEEEEEEEEEEEEEEEEEEEEEEEEEEEEEEEEEEEEEEEEEEEEEE	NH:i:2	HI:i:1	AS:i:22	nM:i:0	NM:i:0	MD:Z:23	jM:B:c,-1	jI:B:i,-1
AMT_Mettl3_trim_nodup_bc01_mmU3Chimeric.out.sam:NS500615:133:HH7MHBGXX:1:21203:2629:9928	256	mmU3	45	3	23S33M	*	0	0	ACGAGGACGAGACGTAGCGTTCCAAGTTTCTCTGACTGTGTAGAGTACCCGAAACC	EEEEEEEEEEEEEEEEEEEEEEEEEEEEEEEEEEEEEEEEEEEEEEEEEEEEEEEE	NH:i:2	HI:i:2	AS:i:30	nM:i:1	NM:i:1	MD:Z:22C10	jM:B:c,-1	jI:B:i,-1
AMT_Mettl3_trim_nodup_bc01_mmU3Chimeric.out.sam:NS500615:133:HH7MHBGXX:1:12202:23056:1053	0	mmU3	138	3	1S27M21S	*	0	0	TTGCAGCTGCCTCCTGCCATTGATGATCAAGCCGGCTCTAGGTGCTGCA	EEEEEEEEEEEEEEEEEEEEEEEEEEEEEEEEEEEEEEEEEEEEEEEEE	NH:i:2	HI:i:1	AS:i:26	nM:i:0	NM:i:0	MD:Z:27	jM:B:c,-1	jI:B:i,-1
AMT_Mettl3_trim_nodup_bc01_mmU3Chimeric.out.sam:NS500615:133:HH7MHBGXX:1:12202:23056:1053	256	mmU3	113	3	28S20M1S	*	0	0	TTGCAGCTGCCTCCTGCCATTGATGATCAAGCCGGCTCTAGGTGCTGCA	EEEEEEEEEEEEEEEEEEEEEEEEEEEEEEEEEEEEEEEEEEEEEEEEE	NH:i:2	HI:i:2	AS:i:19	nM:i:0	NM:i:0	MD:Z:20	jM:B:c,-1	jI:B:i,-1
AMT_Mettl3_trim_nodup_bc01_mmU3Chimeric.out.sam:NS500615:133:HH7MHBGXX:1:12206:13634:3511	0	mmU3	138	3	1S27M21S	*	0	0	TTGCAGCTGCCTCCTGCCATTGATGATCAAGCCGGCTCTAGGTGCTGCA	EEEEEEEEEEAEEEEEEEEEEEEEEEEEEEEEEEEEEEEEEEEEEEEEE	NH:i:2	HI:i:1	AS:i:26	nM:i:0	NM:i:0	MD:Z:27	jM:B:c,-1	jI:B:i,-1
AMT_Mettl3_trim_nodup_bc01_mmU3Chimeric.out.sam:NS500615:133:HH7MHBGXX:1:12206:13634:3511	256	mmU3	113	3	28S20M1S	*	0	0	TTGCAGCTGCCTCCTGCCATTGATGATCAAGCCGGCTCTAGGTGCTGCA	EEEEEEEEEEAEEEEEEEEEEEEEEEEEEEEEEEEEEEEEEEEEEEEEE	NH:i:2	HI:i:2	AS:i:19	nM:i:0	NM:i:0	MD:Z:20	jM:B:c,-1	jI:B:i,-1
AMT_Mettl3_trim_nodup_bc01_mmU3Chimeric.out.sam:NS500615:133:HH7MHBGXX:1:12103:6369:11899	0	mmU3	135	3	6S25M19S	*	0	0	TTCTGGGACTGCAGCTGCCTCCTGCCATTGACCGGCTCTAGGTGCTGCTT	EEEEEEAEEEEEEEEEEEEEEEEEAEEEEEEE/EEEEEEEEEEEEEEEEE	NH:i:2	HI:i:1	AS:i:24	nM:i:0	NM:i:0	MD:Z:25	jM:B:c,-1	jI:B:i,-1
AMT_Mettl3_trim_nodup_bc01_mmU3Chimeric.out.sam:NS500615:133:HH7MHBGXX:1:12103:6369:11899	256	mmU3	116	3	31S19M	*	0	0	TTCTGGGACTGCAGCTGCCTCCTGCCATTGACCGGCTCTAGGTGCTGCTT	EEEEEEAEEEEEEEEEEEEEEEEEAEEEEEEE/EEEEEEEEEEEEEEEEE	NH:i:2	HI:i:2	AS:i:18	nM:i:0	NM:i:0	MD:Z:19	jM:B:c,-1	jI:B:i,-1
AMT_Mettl3_trim_nodup_bc01_mmU3Chimeric.out.sam:NS500615:133:HH7MHBGXX:2:23105:25323:12422	0	mmU3	136	3	26M37S	*	0	0	ACTGCAGCTGCCTCCTGCCATTGATGAGCGTTCCCTCCTGAGCGTGAAGTCGGCTCTAGGTGC	EEEEEEEEEEEEEE/EEEAEEEEEEEEEA/EEEEEEEEEEEEEEEEEEAE<AA<AA<AAE<AE	NH:i:2	HI:i:1	AS:i:30	nM:i:1	NM:i:0	MD:Z:26	jM:B:c,-1	jI:B:i,-1
AMT_Mettl3_trim_nodup_bc01_mmU3Chimeric.out.sam:NS500615:133:HH7MHBGXX:2:23105:25323:12422	256	mmU3	93	3	26S37M	*	0	0	ACTGCAGCTGCCTCCTGCCATTGATGAGCGTTCCCTCCTGAGCGTGAAGTCGGCTCTAGGTGC	EEEEEEEEEEEEEE/EEEAEEEEEEEEEA/EEEEEEEEEEEEEEEEEEAE<AA<AA<AAE<AE	NH:i:2	HI:i:2	AS:i:34	nM:i:1	NM:i:1	MD:Z:23C13	jM:B:c,-1	jI:B:i,-1
AMT_Mettl3_trim_nodup_bc01_mmU3Chimeric.out.sam:NS500615:133:HH7MHBGXX:2:23203:23427:2816	0	mmU3	136	3	26M36S	*	0	0	ACTGCAGCTGCCTCCTGCCATTGATGAGCGTTCCCTCCTGAGCGTGAAGTCGGCTCTAGGTG	EEEEEEEEEEEEEEEEEEEEEEEEEEEEEEEEEEEEEEEEEEEEEEEEEEEEEEEEEEEEEE	NH:i:2	HI:i:1	AS:i:30	nM:i:1	NM:i:0	MD:Z:26	jM:B:c,-1	jI:B:i,-1
AMT_Mettl3_trim_nodup_bc01_mmU3Chimeric.out.sam:NS500615:133:HH7MHBGXX:2:23203:23427:2816	256	mmU3	93	3	26S36M	*	0	0	ACTGCAGCTGCCTCCTGCCATTGATGAGCGTTCCCTCCTGAGCGTGAAGTCGGCTCTAGGTG	EEEEEEEEEEEEEEEEEEEEEEEEEEEEEEEEEEEEEEEEEEEEEEEEEEEEEEEEEEEEEE	NH:i:2	HI:i:2	AS:i:33	nM:i:1	NM:i:1	MD:Z:23C12	jM:B:c,-1	jI:B:i,-1
AMT_Mettl3_trim_nodup_bc01_mmU3Chimeric.out.sam:NS500615:133:HH7MHBGXX:3:11502:8587:4893	0	mmU3	140	3	1S30M21S	*	0	0	TCAACTGCTATCTGCCATTGATGATCGTTCTCGTGAAGCCGGCTTTTAGTGC	EEEEEEEEEEEEEEEEEEEEEEEEEEEEEEEEEEEEEEEEEEEEEEEEEEEE	NH:i:2	HI:i:1	AS:i:21	nM:i:4	NM:i:4	MD:Z:2G4C0T0C20	jM:B:c,-1	jI:B:i,-1
AMT_Mettl3_trim_nodup_bc01_mmU3Chimeric.out.sam:NS500615:133:HH7MHBGXX:3:11502:8587:4893	256	mmU3	109	3	31S21M	*	0	0	TCAACTGCTATCTGCCATTGATGATCGTTCTCGTGAAGCCGGCTTTTAGTGC	EEEEEEEEEEEEEEEEEEEEEEEEEEEEEEEEEEEEEEEEEEEEEEEEEEEE	NH:i:2	HI:i:2	AS:i:14	nM:i:3	NM:i:3	MD:Z:13C1A0G4	jM:B:c,-1	jI:B:i,-1
AMT_Mettl3_trim_nodup_bc01_mmU3Chimeric.out.sam:NS500615:133:HH7MHBGXX:4:21412:24328:8964	0	mmU3	140	3	1S30M21S	*	0	0	TCAACTGCTATCTGCCATTGATGATCGTTCTCGTGAAGCCGGCTTTTAGTGC	EEEEEEEEEEEEEEEEEEEEEEEEEEEEEEEEEEEEEEEEEEEEEEEAEEEE	NH:i:2	HI:i:1	AS:i:21	nM:i:4	NM:i:4	MD:Z:2G4C0T0C20	jM:B:c,-1	jI:B:i,-1
AMT_Mettl3_trim_nodup_bc01_mmU3Chimeric.out.sam:NS500615:133:HH7MHBGXX:4:21412:24328:8964	256	mmU3	109	3	31S21M	*	0	0	TCAACTGCTATCTGCCATTGATGATCGTTCTCGTGAAGCCGGCTTTTAGTGC	EEEEEEEEEEEEEEEEEEEEEEEEEEEEEEEEEEEEEEEEEEEEEEEAEEEE	NH:i:2	HI:i:2	AS:i:14	nM:i:3	NM:i:3	MD:Z:13C1A0G4	jM:B:c,-1	jI:B:i,-1
AMT_Mettl3_trim_nodup_bc01_mmU3Chimeric.out.sam:NS500615:133:HH7MHBGXX:4:22405:23131:19793	0	mmU3	136	3	25M20S	*	0	0	ACTGCAGCTGCCTCCTGCCATTGATAGCCGGCTCTAGGAGCTGCT	EEEEEEEEEEEEEEEEEEEEEEEEEEEEEEEEEEEEEEEEEEEEE	NH:i:2	HI:i:1	AS:i:24	nM:i:0	NM:i:0	MD:Z:25	jM:B:c,-1	jI:B:i,-1
AMT_Mettl3_trim_nodup_bc01_mmU3Chimeric.out.sam:NS500615:133:HH7MHBGXX:4:22405:23131:19793	256	mmU3	114	3	25S20M	*	0	0	ACTGCAGCTGCCTCCTGCCATTGATAGCCGGCTCTAGGAGCTGCT	EEEEEEEEEEEEEEEEEEEEEEEEEEEEEEEEEEEEEEEEEEEEE	NH:i:2	HI:i:2	AS:i:17	nM:i:1	NM:i:1	MD:Z:13T6	jM:B:c,-1	jI:B:i,-1
AMT_Mettl3_trim_nodup_bc01_mmU3Chimeric.out.sam:NS500615:133:HH7MHBGXX:1:12112:22036:6129	0	mmU3	166	3	28M35S	*	0	0	TTCTTCCCTCCTTTGGGAGGGTGAGAGGAGTCGGCTCTAGGTGCTGCAGATCGGAAGAGCGGT	EEEEEEEEEEEEEEEEEEEEEEEEEEEEEEEEEEEEEEEEEEEEEEEEEEEEEEEEEEEEEEE	NH:i:2	HI:i:1	AS:i:27	nM:i:0	NM:i:0	MD:Z:28	jM:B:c,-1	jI:B:i,-1
AMT_Mettl3_trim_nodup_bc01_mmU3Chimeric.out.sam:NS500615:133:HH7MHBGXX:1:12112:22036:6129	256	mmU3	114	3	28S19M16S	*	0	0	TTCTTCCCTCCTTTGGGAGGGTGAGAGGAGTCGGCTCTAGGTGCTGCAGATCGGAAGAGCGGT	EEEEEEEEEEEEEEEEEEEEEEEEEEEEEEEEEEEEEEEEEEEEEEEEEEEEEEEEEEEEEEE	NH:i:2	HI:i:2	AS:i:16	nM:i:1	NM:i:1	MD:Z:2C16	jM:B:c,-1	jI:B:i,-1
AMT_Mettl3_trim_nodup_bc01_mmU3Chimeric.out.sam:NS500615:133:HH7MHBGXX:1:12204:6609:4096	0	mmU3	140	3	45M18S	*	0	0	CAGCTGCCTTCTGCCATTGATGATCGTTCTTCCCTCCTTTGGGAGCCTCCTGAGCGTGAAGCT	EEEEEEEEEEEEEEEEEEEEEEEEEEEEEEEEEEEEEEEEEEEEEEEEEEEEEEEEEEEEEEE	NH:i:2	HI:i:1	AS:i:42	nM:i:1	NM:i:1	MD:Z:9C35	jM:B:c,-1	jI:B:i,-1
AMT_Mettl3_trim_nodup_bc01_mmU3Chimeric.out.sam:NS500615:133:HH7MHBGXX:1:12204:6609:4096	256	mmU3	100	3	45S17M1S	*	0	0	CAGCTGCCTTCTGCCATTGATGATCGTTCTTCCCTCCTTTGGGAGCCTCCTGAGCGTGAAGCT	EEEEEEEEEEEEEEEEEEEEEEEEEEEEEEEEEEEEEEEEEEEEEEEEEEEEEEEEEEEEEEE	NH:i:2	HI:i:2	AS:i:16	nM:i:0	NM:i:0	MD:Z:17	jM:B:c,-1	jI:B:i,-1
AMT_Mettl3_trim_nodup_bc01_mmU3Chimeric.out.sam:NS500615:133:HH7MHBGXX:1:12207:4186:14232	0	mmU3	169	3	22M17S	*	0	0	TTCCCTCCTTTGGGAGGGTGAGCTGCAGCTGCCTCCTGC	EEEEEEEEEEEEEEEEEEEEEEEEEEEEEEEEEEEEEEE	NH:i:2	HI:i:1	AS:i:21	nM:i:0	NM:i:0	MD:Z:22	jM:B:c,-1	jI:B:i,-1
AMT_Mettl3_trim_nodup_bc01_mmU3Chimeric.out.sam:NS500615:133:HH7MHBGXX:1:12207:4186:14232	256	mmU3	137	3	22S17M	*	0	0	TTCCCTCCTTTGGGAGGGTGAGCTGCAGCTGCCTCCTGC	EEEEEEEEEEEEEEEEEEEEEEEEEEEEEEEEEEEEEEE	NH:i:2	HI:i:2	AS:i:16	nM:i:0	NM:i:0	MD:Z:17	jM:B:c,-1	jI:B:i,-1
AMT_Mettl3_trim_nodup_bc01_mmU3Chimeric.out.sam:NS500615:133:HH7MHBGXX:1:12208:9359:14720	0	mmU3	166	3	22M41S	*	0	0	TTCTTCCCTCCTTTGGGAGGGTGCGTGAAGCCGGCTCTAGGTGCTGCAGATCGGAAGAGCGGT	EEEEEEEEEAE/AAEEEEEEEAAEEEEEEEEEEEEEEEEEAEE/EAAEEAE<EEEEEEEEEEE	NH:i:2	HI:i:1	AS:i:22	nM:i:0	NM:i:0	MD:Z:22	jM:B:c,-1	jI:B:i,-1
AMT_Mettl3_trim_nodup_bc01_mmU3Chimeric.out.sam:NS500615:133:HH7MHBGXX:1:12208:9359:14720	256	mmU3	108	3	22S25M16S	*	0	0	TTCTTCCCTCCTTTGGGAGGGTGCGTGAAGCCGGCTCTAGGTGCTGCAGATCGGAAGAGCGGT	EEEEEEEEEAE/AAEEEEEEEAAEEEEEEEEEEEEEEEEEAEE/EAAEEAE<EEEEEEEEEEE	NH:i:2	HI:i:2	AS:i:24	nM:i:0	NM:i:0	MD:Z:25	jM:B:c,-1	jI:B:i,-1
AMT_Mettl3_trim_nodup_bc01_mmU3Chimeric.out.sam:NS500615:133:HH7MHBGXX:1:12209:1830:14848	0	mmU3	166	3	22M41S	*	0	0	TTCTTCCCTCCTTTGGGAGGGTGCGTGAAGCCGGCTCTAGGTGCTGCAGATCGGAAGAGCGGT	EEEEEEEEEEEEEEEEEEEEEEEEEEEEEEEEEEEEEEEEAEEEEEEEEEEEEEEEEEEEEEE	NH:i:2	HI:i:1	AS:i:22	nM:i:0	NM:i:0	MD:Z:22	jM:B:c,-1	jI:B:i,-1
AMT_Mettl3_trim_nodup_bc01_mmU3Chimeric.out.sam:NS500615:133:HH7MHBGXX:1:12209:1830:14848	256	mmU3	108	3	22S25M16S	*	0	0	TTCTTCCCTCCTTTGGGAGGGTGCGTGAAGCCGGCTCTAGGTGCTGCAGATCGGAAGAGCGGT	EEEEEEEEEEEEEEEEEEEEEEEEEEEEEEEEEEEEEEEEAEEEEEEEEEEEEEEEEEEEEEE	NH:i:2	HI:i:2	AS:i:24	nM:i:0	NM:i:0	MD:Z:25	jM:B:c,-1	jI:B:i,-1
AMT_Mettl3_trim_nodup_bc01_mmU3Chimeric.out.sam:NS500615:133:HH7MHBGXX:1:12301:21513:20285	0	mmU3	169	3	20M19S	*	0	0	TTCCCTCCTTTGGGAGGGTGAGCCGGCTCTAGGTGCTGC	EEEEEEEE6EEEEEEEEEEE/EEEEEEEEEEEEEEEEEE	NH:i:2	HI:i:1	AS:i:21	nM:i:0	NM:i:0	MD:Z:20	jM:B:c,-1	jI:B:i,-1
AMT_Mettl3_trim_nodup_bc01_mmU3Chimeric.out.sam:NS500615:133:HH7MHBGXX:1:12301:21513:20285	256	mmU3	114	3	20S19M	*	0	0	TTCCCTCCTTTGGGAGGGTGAGCCGGCTCTAGGTGCTGC	EEEEEEEE6EEEEEEEEEEE/EEEEEEEEEEEEEEEEEE	NH:i:2	HI:i:2	AS:i:18	nM:i:0	NM:i:0	MD:Z:19	jM:B:c,-1	jI:B:i,-1
AMT_Mettl3_trim_nodup_bc01_mmU3Chimeric.out.sam:NS500615:133:HH7MHBGXX:1:21110:21536:6281	0	mmU3	138	3	1S22M31S	*	0	0	TTGCAGCTGCCTCCTGCCATTGATCCTGAGCGTGAAGCCGGCTCTAGGTGCTGC	EEEEEEEEEEEEE/EEEEEEEEEEEEEEEEEEEEEAEEEEEEEAEEEEEEAEEE	NH:i:2	HI:i:1	AS:i:22	nM:i:0	NM:i:0	MD:Z:22	jM:B:c,-1	jI:B:i,-1
AMT_Mettl3_trim_nodup_bc01_mmU3Chimeric.out.sam:NS500615:133:HH7MHBGXX:1:21110:21536:6281	256	mmU3	102	3	23S31M	*	0	0	TTGCAGCTGCCTCCTGCCATTGATCCTGAGCGTGAAGCCGGCTCTAGGTGCTGC	EEEEEEEEEEEEE/EEEEEEEEEEEEEEEEEEEEEAEEEEEEEAEEEEEEAEEE	NH:i:2	HI:i:2	AS:i:30	nM:i:0	NM:i:0	MD:Z:31	jM:B:c,-1	jI:B:i,-1
AMT_Mettl3_trim_nodup_bc01_mmU3Chimeric.out.sam:NS500615:133:HH7MHBGXX:2:21108:7586:17539	0	mmU3	138	3	1S22M31S	*	0	0	TTGCAGCTGCCTCCTGCCATTGATCCTGAGCGTGAAGCCGGCTCTAGGTGCTGC	EEEEEEEEEEEEEEEEEEEEEEEEEEEEEEEEAEEEEEEEEEEEEEEEEEEEEE	NH:i:2	HI:i:1	AS:i:22	nM:i:0	NM:i:0	MD:Z:22	jM:B:c,-1	jI:B:i,-1
AMT_Mettl3_trim_nodup_bc01_mmU3Chimeric.out.sam:NS500615:133:HH7MHBGXX:2:21108:7586:17539	256	mmU3	102	3	23S31M	*	0	0	TTGCAGCTGCCTCCTGCCATTGATCCTGAGCGTGAAGCCGGCTCTAGGTGCTGC	EEEEEEEEEEEEEEEEEEEEEEEEEEEEEEEEAEEEEEEEEEEEEEEEEEEEEE	NH:i:2	HI:i:2	AS:i:30	nM:i:0	NM:i:0	MD:Z:31	jM:B:c,-1	jI:B:i,-1
AMT_Mettl3_trim_nodup_bc01_mmU3Chimeric.out.sam:NS500615:133:HH7MHBGXX:2:21109:4392:3472	0	mmU3	138	3	1S20M41S	*	0	0	TTGAAGCTGCCTTCTGCCATTTAGCGTTCCCTCCTGAGCGTGAAGCCGGCTCTAGGTGCTGC	EEEEEEEEEA/EEEEAEEEEEAEEEEEEEEEEEEEEEEEEEEEEEEEEAEEAEEEEEEEAEE	NH:i:2	HI:i:1	AS:i:15	nM:i:2	NM:i:2	MD:Z:2C8C8	jM:B:c,-1	jI:B:i,-1
AMT_Mettl3_trim_nodup_bc01_mmU3Chimeric.out.sam:NS500615:133:HH7MHBGXX:2:21109:4392:3472	256	mmU3	92	3	21S41M	*	0	0	TTGAAGCTGCCTTCTGCCATTTAGCGTTCCCTCCTGAGCGTGAAGCCGGCTCTAGGTGCTGC	EEEEEEEEEA/EEEEAEEEEEAEEEEEEEEEEEEEEEEEEEEEEEEEEAEEAEEEEEEEAEE	NH:i:2	HI:i:2	AS:i:40	nM:i:0	NM:i:0	MD:Z:41	jM:B:c,-1	jI:B:i,-1
AMT_Mettl3_trim_nodup_bc01_mmU3Chimeric.out.sam:NS500615:133:HH7MHBGXX:2:21303:21069:17352	0	mmU3	138	3	1S27M21S	*	0	0	TTGCAGCTGCCTCCTGCCATTGATGATCAAGCCGGCTCTAGGTGCTGCA	EEEEEEEEEEEEEEEEEEEEEEEEEEEEEEEEEEEEEEEEEEEEEEEEE	NH:i:2	HI:i:1	AS:i:26	nM:i:0	NM:i:0	MD:Z:27	jM:B:c,-1	jI:B:i,-1
AMT_Mettl3_trim_nodup_bc01_mmU3Chimeric.out.sam:NS500615:133:HH7MHBGXX:2:21303:21069:17352	256	mmU3	113	3	28S20M1S	*	0	0	TTGCAGCTGCCTCCTGCCATTGATGATCAAGCCGGCTCTAGGTGCTGCA	EEEEEEEEEEEEEEEEEEEEEEEEEEEEEEEEEEEEEEEEEEEEEEEEE	NH:i:2	HI:i:2	AS:i:19	nM:i:0	NM:i:0	MD:Z:20	jM:B:c,-1	jI:B:i,-1
AMT_Mettl3_trim_nodup_bc01_mmU3Chimeric.out.sam:NS500615:133:HH7MHBGXX:1:11112:12799:14364	0	mmU3	65	3	2S17M17S	*	0	0	TTAGGACCCGAAAGCGCGACCGCTCTCCCACCCCCC	EEEEEEEE<EEE6EEEEEEAEEEE/EAEEAEAE<EE	NH:i:2	HI:i:1	AS:i:10	nM:i:3	NM:i:3	MD:Z:2C8C1A3	jM:B:c,-1	jI:B:i,-1
AMT_Mettl3_trim_nodup_bc01_mmU3Chimeric.out.sam:NS500615:133:HH7MHBGXX:1:11112:12799:14364	272	mmU3	181	3	17M19S	*	0	0	GGGGGGTGGGAGAGCGGTCGCGCTTTCGGGTCCTAA	EE<EAEAEEAE/EEEEAEEEEEE6EEE<EEEEEEEE	NH:i:2	HI:i:2	AS:i:8	nM:i:4	NM:i:4	MD:Z:2A5A3G1A2	jM:B:c,-1	jI:B:i,-1
AMT_Mettl3_trim_nodup_bc01_mmU3Chimeric.out.sam:NS500615:133:HH7MHBGXX:1:12111:14903:3082	0	mmU3	65	3	2S17M17S	*	0	0	TTAGGACCCGAAAGCGCGACCGCTCTCCCACCCCCC	EEEEEEEEEEEEEEEEEEEEEEEE/EEEE/EEEEEE	NH:i:2	HI:i:1	AS:i:10	nM:i:3	NM:i:3	MD:Z:2C8C1A3	jM:B:c,-1	jI:B:i,-1
AMT_Mettl3_trim_nodup_bc01_mmU3Chimeric.out.sam:NS500615:133:HH7MHBGXX:1:12111:14903:3082	272	mmU3	181	3	17M19S	*	0	0	GGGGGGTGGGAGAGCGGTCGCGCTTTCGGGTCCTAA	EEEEEE/EEEE/EEEEEEEEEEEEEEEEEEEEEEEE	NH:i:2	HI:i:2	AS:i:8	nM:i:4	NM:i:4	MD:Z:2A5A3G1A2	jM:B:c,-1	jI:B:i,-1
AMT_Mettl3_trim_nodup_bc01_mmU3Chimeric.out.sam:NS500615:133:HH7MHBGXX:1:11310:23915:17287	0	mmU3	167	3	19M27S	*	0	0	TCTTCCCTCCTTTGGGAGGGACTGCAGCTGCCTCCTGCCATTGATG	EEEEEEEEEEEEEEEEEEEEEEEEEEEEEEEEEEEEEEEEEEEEEE	NH:i:2	HI:i:1	AS:i:19	nM:i:0	NM:i:0	MD:Z:19	jM:B:c,-1	jI:B:i,-1
AMT_Mettl3_trim_nodup_bc01_mmU3Chimeric.out.sam:NS500615:133:HH7MHBGXX:1:11310:23915:17287	256	mmU3	135	3	19S27M	*	0	0	TCTTCCCTCCTTTGGGAGGGACTGCAGCTGCCTCCTGCCATTGATG	EEEEEEEEEEEEEEEEEEEEEEEEEEEEEEEEEEEEEEEEEEEEEE	NH:i:2	HI:i:2	AS:i:26	nM:i:0	NM:i:0	MD:Z:27	jM:B:c,-1	jI:B:i,-1
AMT_Mettl3_trim_nodup_bc01_mmU3Chimeric.out.sam:NS500615:133:HH7MHBGXX:1:12301:11380:9403	0	mmU3	159	3	35M28S	*	0	0	ATGATCGTTCTTCCCTCCTTTGGGAGGGTGAGAGGCTCCTGAGCGTGAAGCCGGCAACCTGGC	EEEEEEEEEEEEAEEEEEEEEEEEEEEEEEEEEEEEEEEEEEEEEAEEEEEEEEEEEEEEEEE	NH:i:2	HI:i:1	AS:i:34	nM:i:0	NM:i:0	MD:Z:35	jM:B:c,-1	jI:B:i,-1
AMT_Mettl3_trim_nodup_bc01_mmU3Chimeric.out.sam:NS500615:133:HH7MHBGXX:1:12301:11380:9403	256	mmU3	101	3	35S20M8S	*	0	0	ATGATCGTTCTTCCCTCCTTTGGGAGGGTGAGAGGCTCCTGAGCGTGAAGCCGGCAACCTGGC	EEEEEEEEEEEEAEEEEEEEEEEEEEEEEEEEEEEEEEEEEEEEEAEEEEEEEEEEEEEEEEE	NH:i:2	HI:i:2	AS:i:19	nM:i:0	NM:i:0	MD:Z:20	jM:B:c,-1	jI:B:i,-1
AMT_Mettl3_trim_nodup_bc01_mmU3Chimeric.out.sam:NS500615:133:HH7MHBGXX:1:23206:15185:13536	0	mmU3	159	3	33M20S	*	0	0	ATGATCGTTCTTCCCTCCTTTGGGAGGGTGAGATCCTGAGCGTGAAGCCGGCA	EEEEEEEEE<EEEEEEEAEEEEEEEEEEEEEEEEEAEEEEEEEEEEEEEEEEE	NH:i:2	HI:i:1	AS:i:32	nM:i:0	NM:i:0	MD:Z:33	jM:B:c,-1	jI:B:i,-1
AMT_Mettl3_trim_nodup_bc01_mmU3Chimeric.out.sam:NS500615:133:HH7MHBGXX:1:23206:15185:13536	256	mmU3	102	3	33S19M1S	*	0	0	ATGATCGTTCTTCCCTCCTTTGGGAGGGTGAGATCCTGAGCGTGAAGCCGGCA	EEEEEEEEE<EEEEEEEAEEEEEEEEEEEEEEEEEAEEEEEEEEEEEEEEEEE	NH:i:2	HI:i:2	AS:i:18	nM:i:0	NM:i:0	MD:Z:19	jM:B:c,-1	jI:B:i,-1
AMT_Mettl3_trim_nodup_bc01_mmU3Chimeric.out.sam:NS500615:133:HH7MHBGXX:3:22402:15800:8743	0	mmU3	162	3	33M18S	*	0	0	ATCGTTCTTCCCTCCTTTGGGAGGGTGAGAGGGGGCTCTAGGTACTGCTTG	EEEEEEEEEEEEEEEEEEEEEEEEEEEEEEEEEEEEEEEEEEEEEEEAEEE	NH:i:2	HI:i:1	AS:i:32	nM:i:0	NM:i:0	MD:Z:33	jM:B:c,-1	jI:B:i,-1
AMT_Mettl3_trim_nodup_bc01_mmU3Chimeric.out.sam:NS500615:133:HH7MHBGXX:3:22402:15800:8743	256	mmU3	118	3	33S18M	*	0	0	ATCGTTCTTCCCTCCTTTGGGAGGGTGAGAGGGGGCTCTAGGTACTGCTTG	EEEEEEEEEEEEEEEEEEEEEEEEEEEEEEEEEEEEEEEEEEEEEEEAEEE	NH:i:2	HI:i:2	AS:i:15	nM:i:1	NM:i:1	MD:Z:10G7	jM:B:c,-1	jI:B:i,-1
AMT_Mettl3_trim_nodup_bc01_mmU3Chimeric.out.sam:NS500615:133:HH7MHBGXX:1:12304:11692:11052	0	mmU3	166	3	28M24S	*	0	0	TTCTTCCCTCCTTTGGGAGGGTGAGAGGTCCTGAGCGTGAAGCTGGCGCCAT	EEEEEEEEAAEEEEEEEEEEEAEEEEEEAEEEEEEEEEEEEEEEEEEEEEEE	NH:i:2	HI:i:1	AS:i:27	nM:i:0	NM:i:0	MD:Z:28	jM:B:c,-1	jI:B:i,-1
AMT_Mettl3_trim_nodup_bc01_mmU3Chimeric.out.sam:NS500615:133:HH7MHBGXX:1:12304:11692:11052	256	mmU3	102	3	28S19M5S	*	0	0	TTCTTCCCTCCTTTGGGAGGGTGAGAGGTCCTGAGCGTGAAGCTGGCGCCAT	EEEEEEEEAAEEEEEEEEEEEAEEEEEEAEEEEEEEEEEEEEEEEEEEEEEE	NH:i:2	HI:i:2	AS:i:16	nM:i:1	NM:i:1	MD:Z:15C3	jM:B:c,-1	jI:B:i,-1
AMT_Mettl3_trim_nodup_bc01_mmU3Chimeric.out.sam:NS500615:133:HH7MHBGXX:1:13110:20064:1892	0	mmU3	166	3	26M19S	*	0	0	TTCTTCCCTCCTTTGGGAGGGTGAGACCTGAGCGTGAAGCCGGCA	EEEEEEEEEEEEEEEEEEEEEEEEEEEEEEEEEEEEEEEEEEEEE	NH:i:2	HI:i:1	AS:i:25	nM:i:0	NM:i:0	MD:Z:26	jM:B:c,-1	jI:B:i,-1
AMT_Mettl3_trim_nodup_bc01_mmU3Chimeric.out.sam:NS500615:133:HH7MHBGXX:1:13110:20064:1892	256	mmU3	103	3	26S18M1S	*	0	0	TTCTTCCCTCCTTTGGGAGGGTGAGACCTGAGCGTGAAGCCGGCA	EEEEEEEEEEEEEEEEEEEEEEEEEEEEEEEEEEEEEEEEEEEEE	NH:i:2	HI:i:2	AS:i:17	nM:i:0	NM:i:0	MD:Z:18	jM:B:c,-1	jI:B:i,-1
AMT_Mettl3_trim_nodup_bc01_mmU3Chimeric.out.sam:NS500615:133:HH7MHBGXX:1:13209:7210:7482	0	mmU3	140	3	21M18S	*	0	0	CAGCTGCCTCCTGCCATTGATAGCCGGCTCTAGGTGCTG	EEEEEEEEEEEEEEEEEEEEEEEEEEEEEEEEEEEEEEE	NH:i:2	HI:i:1	AS:i:20	nM:i:0	NM:i:0	MD:Z:21	jM:B:c,-1	jI:B:i,-1
AMT_Mettl3_trim_nodup_bc01_mmU3Chimeric.out.sam:NS500615:133:HH7MHBGXX:1:13209:7210:7482	256	mmU3	114	3	21S18M	*	0	0	CAGCTGCCTCCTGCCATTGATAGCCGGCTCTAGGTGCTG	EEEEEEEEEEEEEEEEEEEEEEEEEEEEEEEEEEEEEEE	NH:i:2	HI:i:2	AS:i:17	nM:i:0	NM:i:0	MD:Z:18	jM:B:c,-1	jI:B:i,-1
AMT_Mettl3_trim_nodup_bc01_mmU3Chimeric.out.sam:NS500615:133:HH7MHBGXX:1:21111:20827:10147	0	mmU3	166	3	24M19S	*	0	0	TTCTTCCCTCCTTTGGGAGGGTGATCCTGAGTGTGAAGCCGGC	EEEEEEEEEEEEEEEEEEEEEEEEEEEEEEEEEEEEEEEEEEE	NH:i:2	HI:i:1	AS:i:23	nM:i:0	NM:i:0	MD:Z:24	jM:B:c,-1	jI:B:i,-1
AMT_Mettl3_trim_nodup_bc01_mmU3Chimeric.out.sam:NS500615:133:HH7MHBGXX:1:21111:20827:10147	256	mmU3	102	3	24S19M	*	0	0	TTCTTCCCTCCTTTGGGAGGGTGATCCTGAGTGTGAAGCCGGC	EEEEEEEEEEEEEEEEEEEEEEEEEEEEEEEEEEEEEEEEEEE	NH:i:2	HI:i:2	AS:i:16	nM:i:1	NM:i:1	MD:Z:7C11	jM:B:c,-1	jI:B:i,-1
AMT_Mettl3_trim_nodup_bc01_mmU3Chimeric.out.sam:NS500615:133:HH7MHBGXX:1:21203:14342:8813	0	mmU3	166	3	22M41S	*	0	0	TTCTTCCCTCCTTTGGGAGGGTGCGTGAAGCCGGCTCTAGGTGCTGCAGATCGGAAGAGCGGT	EEEEEEEEEEEEEEEEEEEEEEEEEEEEEEEEEEEEEEEEEEEEEEEEEEEEEEEEEEEEEEE	NH:i:2	HI:i:1	AS:i:22	nM:i:0	NM:i:0	MD:Z:22	jM:B:c,-1	jI:B:i,-1
AMT_Mettl3_trim_nodup_bc01_mmU3Chimeric.out.sam:NS500615:133:HH7MHBGXX:1:21203:14342:8813	256	mmU3	108	3	22S25M16S	*	0	0	TTCTTCCCTCCTTTGGGAGGGTGCGTGAAGCCGGCTCTAGGTGCTGCAGATCGGAAGAGCGGT	EEEEEEEEEEEEEEEEEEEEEEEEEEEEEEEEEEEEEEEEEEEEEEEEEEEEEEEEEEEEEEE	NH:i:2	HI:i:2	AS:i:24	nM:i:0	NM:i:0	MD:Z:25	jM:B:c,-1	jI:B:i,-1
AMT_Mettl3_trim_nodup_bc01_mmU3Chimeric.out.sam:NS500615:133:HH7MHBGXX:2:11309:8032:6562	0	mmU3	140	3	45M18S	*	0	0	CAGCTGCCTTCTGCCATTGATGATCGTTCTTCCCTCCTTTGGGAGCCTCCTGAGCGTGAAGCT	EEEEEEEEEEEEEEEEEEEEEEEEEEEEEEEEEEEEEEEEEEEEEEEEEEEEEEEEEEEEEEE	NH:i:2	HI:i:1	AS:i:42	nM:i:1	NM:i:1	MD:Z:9C35	jM:B:c,-1	jI:B:i,-1
AMT_Mettl3_trim_nodup_bc01_mmU3Chimeric.out.sam:NS500615:133:HH7MHBGXX:2:11309:8032:6562	256	mmU3	100	3	45S17M1S	*	0	0	CAGCTGCCTTCTGCCATTGATGATCGTTCTTCCCTCCTTTGGGAGCCTCCTGAGCGTGAAGCT	EEEEEEEEEEEEEEEEEEEEEEEEEEEEEEEEEEEEEEEEEEEEEEEEEEEEEEEEEEEEEEE	NH:i:2	HI:i:2	AS:i:16	nM:i:0	NM:i:0	MD:Z:17	jM:B:c,-1	jI:B:i,-1
AMT_Mettl3_trim_nodup_bc01_mmU3Chimeric.out.sam:NS500615:133:HH7MHBGXX:2:21208:20058:12494	0	mmU3	140	3	21M18S	*	0	0	CAGCTGCCTCCTGCCATTGATAGCCGGCTCTAGGTGCTG	EEEEEEEEEEEEEEEEEEEEEEEEEEEEEEEEEEEEEEE	NH:i:2	HI:i:1	AS:i:20	nM:i:0	NM:i:0	MD:Z:21	jM:B:c,-1	jI:B:i,-1
AMT_Mettl3_trim_nodup_bc01_mmU3Chimeric.out.sam:NS500615:133:HH7MHBGXX:2:21208:20058:12494	256	mmU3	114	3	21S18M	*	0	0	CAGCTGCCTCCTGCCATTGATAGCCGGCTCTAGGTGCTG	EEEEEEEEEEEEEEEEEEEEEEEEEEEEEEEEEEEEEEE	NH:i:2	HI:i:2	AS:i:17	nM:i:0	NM:i:0	MD:Z:18	jM:B:c,-1	jI:B:i,-1
AMT_Mettl3_trim_nodup_bc01_mmU3Chimeric.out.sam:NS500615:133:HH7MHBGXX:2:21208:20502:13447	0	mmU3	166	3	28M24S	*	0	0	TTCTTCCCTCCTTTGGGAGGGTGAGAGGTCCTGAGCGTGAAGCTGGCGCCAT	EEEEEEEEEEEEEEEEEEEEEEEEEEEEEEEEEEEEEEEEEEEEEEEEEEEE	NH:i:2	HI:i:1	AS:i:27	nM:i:0	NM:i:0	MD:Z:28	jM:B:c,-1	jI:B:i,-1
AMT_Mettl3_trim_nodup_bc01_mmU3Chimeric.out.sam:NS500615:133:HH7MHBGXX:2:21208:20502:13447	256	mmU3	102	3	28S19M5S	*	0	0	TTCTTCCCTCCTTTGGGAGGGTGAGAGGTCCTGAGCGTGAAGCTGGCGCCAT	EEEEEEEEEEEEEEEEEEEEEEEEEEEEEEEEEEEEEEEEEEEEEEEEEEEE	NH:i:2	HI:i:2	AS:i:16	nM:i:1	NM:i:1	MD:Z:15C3	jM:B:c,-1	jI:B:i,-1
AMT_Mettl3_trim_nodup_bc01_mmU3Chimeric.out.sam:NS500615:133:HH7MHBGXX:2:22203:6030:12417	0	mmU3	166	3	22M41S	*	0	0	TTCTTCCCTCCTTTGGGAGGGTGCGTGAAGCCGGCTCTAGGTGCTGCAGATCGGAAGAGCGGT	EEEEEAEEEEEEEEEEEEEEEEEEEEEEEEEEEEEEEEEEEEEEEEEEEEEEEEEEEAEEEEE	NH:i:2	HI:i:1	AS:i:22	nM:i:0	NM:i:0	MD:Z:22	jM:B:c,-1	jI:B:i,-1
AMT_Mettl3_trim_nodup_bc01_mmU3Chimeric.out.sam:NS500615:133:HH7MHBGXX:2:22203:6030:12417	256	mmU3	108	3	22S25M16S	*	0	0	TTCTTCCCTCCTTTGGGAGGGTGCGTGAAGCCGGCTCTAGGTGCTGCAGATCGGAAGAGCGGT	EEEEEAEEEEEEEEEEEEEEEEEEEEEEEEEEEEEEEEEEEEEEEEEEEEEEEEEEEAEEEEE	NH:i:2	HI:i:2	AS:i:24	nM:i:0	NM:i:0	MD:Z:25	jM:B:c,-1	jI:B:i,-1
AMT_Mettl3_trim_nodup_bc01_mmU3Chimeric.out.sam:NS500615:133:HH7MHBGXX:1:21212:11204:8549	0	mmU3	151	3	31M31S	*	0	0	TGCCATTGATGATCGTTCTTCCCCCCTTTGGCTGAGCGTGAAGCCGGCTCTAGGTGCTGCTT	EEEEEEEEEEEEEEEEEEEEEEEEEEEEEEEEEEEEEEEEEEEAEEEEEEEEEEEAEEEEEE	NH:i:2	HI:i:1	AS:i:28	nM:i:1	NM:i:1	MD:Z:23T7	jM:B:c,-1	jI:B:i,-1
AMT_Mettl3_trim_nodup_bc01_mmU3Chimeric.out.sam:NS500615:133:HH7MHBGXX:1:21212:11204:8549	256	mmU3	104	3	31S31M	*	0	0	TGCCATTGATGATCGTTCTTCCCCCCTTTGGCTGAGCGTGAAGCCGGCTCTAGGTGCTGCTT	EEEEEEEEEEEEEEEEEEEEEEEEEEEEEEEEEEEEEEEEEEEAEEEEEEEEEEEAEEEEEE	NH:i:2	HI:i:2	AS:i:30	nM:i:0	NM:i:0	MD:Z:31	jM:B:c,-1	jI:B:i,-1
AMT_Mettl3_trim_nodup_bc01_mmU3Chimeric.out.sam:NS500615:133:HH7MHBGXX:1:23108:7986:19396	0	mmU3	151	3	31M31S	*	0	0	TGCCATTGATGATCGTTCTTCCCCCCTTTGGCTGAGCGTGAAGCCGGCTCTAGGTGCTGCTT	EEEEEEEEEEEEEEAEAEEEEEE<EEAEEEEAE/AEEEAEEEE<EEAEEEEEEAEEEEEA/A	NH:i:2	HI:i:1	AS:i:28	nM:i:1	NM:i:1	MD:Z:23T7	jM:B:c,-1	jI:B:i,-1
AMT_Mettl3_trim_nodup_bc01_mmU3Chimeric.out.sam:NS500615:133:HH7MHBGXX:1:23108:7986:19396	256	mmU3	104	3	31S31M	*	0	0	TGCCATTGATGATCGTTCTTCCCCCCTTTGGCTGAGCGTGAAGCCGGCTCTAGGTGCTGCTT	EEEEEEEEEEEEEEAEAEEEEEE<EEAEEEEAE/AEEEAEEEE<EEAEEEEEEAEEEEEA/A	NH:i:2	HI:i:2	AS:i:30	nM:i:0	NM:i:0	MD:Z:31	jM:B:c,-1	jI:B:i,-1
AMT_Mettl3_trim_nodup_bc01_mmU3Chimeric.out.sam:NS500615:133:HH7MHBGXX:1:23203:6267:3549	0	mmU3	103	3	4S18M27S	*	0	0	AGGGCCTGAGCGTGAAGCCGGCGCTGCCATTGATGATCGTTCTTCCCTC	EEEEEEEEEEEEEEEEEEEEEEEEEEEEEEEEEEEEEEEEEEEEEEEEE	NH:i:2	HI:i:1	AS:i:18	nM:i:1	NM:i:0	MD:Z:18	jM:B:c,-1	jI:B:i,-1
AMT_Mettl3_trim_nodup_bc01_mmU3Chimeric.out.sam:NS500615:133:HH7MHBGXX:1:23203:6267:3549	256	mmU3	149	3	22S27M	*	0	0	AGGGCCTGAGCGTGAAGCCGGCGCTGCCATTGATGATCGTTCTTCCCTC	EEEEEEEEEEEEEEEEEEEEEEEEEEEEEEEEEEEEEEEEEEEEEEEEE	NH:i:2	HI:i:2	AS:i:25	nM:i:0	NM:i:1	MD:Z:0C26	jM:B:c,-1	jI:B:i,-1
AMT_Mettl3_trim_nodup_bc01_mmU3Chimeric.out.sam:NS500615:133:HH7MHBGXX:2:12205:19509:3382	0	mmU3	102	3	32M31S	*	0	0	TCCTGAGCGTGAAGCCGGCTCTAGGTGCTGCTCAGCAGCCTTCTGCCATTGATGATCGTTCTT	EEEEEEEEEEEEEEEEEEEEEEEEEEEEEEEEEEEE/EEEEEEEEEEEEEEEEEEEEEEEEEE	NH:i:2	HI:i:1	AS:i:31	nM:i:0	NM:i:0	MD:Z:32	jM:B:c,-1	jI:B:i,-1
AMT_Mettl3_trim_nodup_bc01_mmU3Chimeric.out.sam:NS500615:133:HH7MHBGXX:2:12205:19509:3382	256	mmU3	140	3	32S31M	*	0	0	TCCTGAGCGTGAAGCCGGCTCTAGGTGCTGCTCAGCAGCCTTCTGCCATTGATGATCGTTCTT	EEEEEEEEEEEEEEEEEEEEEEEEEEEEEEEEEEEE/EEEEEEEEEEEEEEEEEEEEEEEEEE	NH:i:2	HI:i:2	AS:i:26	nM:i:2	NM:i:2	MD:Z:4T4C21	jM:B:c,-1	jI:B:i,-1
AMT_Mettl3_trim_nodup_bc01_mmU3Chimeric.out.sam:NS500615:133:HH7MHBGXX:1:13302:16435:5892	0	mmU3	158	3	5S34M18S	*	0	0	TCGGCGATGATCGTTCTTCCCTCCTTTGGGAGGGTGAGATCCTGAGTGTGAAGCCGG	EEEEEEEEEEEEEEEEEEEEEEEEEEEEEEEEEEEEEEEEEEEEEEEEEAEEEEEEE	NH:i:2	HI:i:1	AS:i:33	nM:i:0	NM:i:0	MD:Z:34	jM:B:c,-1	jI:B:i,-1
AMT_Mettl3_trim_nodup_bc01_mmU3Chimeric.out.sam:NS500615:133:HH7MHBGXX:1:13302:16435:5892	256	mmU3	102	3	39S18M	*	0	0	TCGGCGATGATCGTTCTTCCCTCCTTTGGGAGGGTGAGATCCTGAGTGTGAAGCCGG	EEEEEEEEEEEEEEEEEEEEEEEEEEEEEEEEEEEEEEEEEEEEEEEEEAEEEEEEE	NH:i:2	HI:i:2	AS:i:15	nM:i:1	NM:i:1	MD:Z:7C10	jM:B:c,-1	jI:B:i,-1
AMT_Mettl3_trim_nodup_bc01_mmU3Chimeric.out.sam:NS500615:133:HH7MHBGXX:2:11311:23611:5953	0	mmU3	65	3	2S17M17S	*	0	0	TTAGGACCCGAAAGCGCGACCGCTCTCCCACCCCCC	EEEEEEEEEEEEEEEEEEEEEEEEAEEEE/EEEEEE	NH:i:2	HI:i:1	AS:i:10	nM:i:3	NM:i:3	MD:Z:2C8C1A3	jM:B:c,-1	jI:B:i,-1
AMT_Mettl3_trim_nodup_bc01_mmU3Chimeric.out.sam:NS500615:133:HH7MHBGXX:2:11311:23611:5953	272	mmU3	181	3	17M19S	*	0	0	GGGGGGTGGGAGAGCGGTCGCGCTTTCGGGTCCTAA	EEEEEE/EEEEAEEEEEEEEEEEEEEEEEEEEEEEE	NH:i:2	HI:i:2	AS:i:8	nM:i:4	NM:i:4	MD:Z:2A5A3G1A2	jM:B:c,-1	jI:B:i,-1
AMT_Mettl3_trim_nodup_bc01_mmU3Chimeric.out.sam:NS500615:133:HH7MHBGXX:1:12211:6833:2718	0	mmU3	177	3	22M17S	*	0	0	TTTGGGAGGGTGAGAGGGAGGGGTTCCCTCCTGAGCGTG	EEEEEEEEEEEEEEEEEEEEEEEEEEEEEEEEEEEEEEE	NH:i:2	HI:i:1	AS:i:21	nM:i:0	NM:i:0	MD:Z:22	jM:B:c,-1	jI:B:i,-1
AMT_Mettl3_trim_nodup_bc01_mmU3Chimeric.out.sam:NS500615:133:HH7MHBGXX:1:12211:6833:2718	256	mmU3	96	3	22S17M	*	0	0	TTTGGGAGGGTGAGAGGGAGGGGTTCCCTCCTGAGCGTG	EEEEEEEEEEEEEEEEEEEEEEEEEEEEEEEEEEEEEEE	NH:i:2	HI:i:2	AS:i:16	nM:i:0	NM:i:0	MD:Z:17	jM:B:c,-1	jI:B:i,-1
AMT_Mettl3_trim_nodup_bc01_mmU3Chimeric.out.sam:NS500615:133:HH7MHBGXX:2:11211:6001:16602	0	mmU3	106	3	22M20S	*	0	0	GAGTGTGAAGCCGGCTCTAGGTCCTCTTGCCATTGATGATCG	EEEEEEEEEEE<EEEEEEEEEEEAEEEEEEEEEEEEEEEEEE	NH:i:2	HI:i:1	AS:i:20	nM:i:2	NM:i:1	MD:Z:3C18	jM:B:c,-1	jI:B:i,-1
AMT_Mettl3_trim_nodup_bc01_mmU3Chimeric.out.sam:NS500615:133:HH7MHBGXX:2:11211:6001:16602	256	mmU3	146	3	22S20M	*	0	0	GAGTGTGAAGCCGGCTCTAGGTCCTCTTGCCATTGATGATCG	EEEEEEEEEEE<EEEEEEEEEEEAEEEEEEEEEEEEEEEEEE	NH:i:2	HI:i:2	AS:i:17	nM:i:1	NM:i:1	MD:Z:4C15	jM:B:c,-1	jI:B:i,-1
AMT_Mettl3_trim_nodup_bc01_mmU3Chimeric.out.sam:NS500615:133:HH7MHBGXX:2:11311:7455:4959	0	mmU3	106	3	22M20S	*	0	0	GAGTGTGAAGCCGGCTCTAGGTCCTCTTGCCATTGATGATCG	EEEEEEEEEEEEEEEEEEEEEEEEEEEEEEEEEEEEEEEEEE	NH:i:2	HI:i:1	AS:i:20	nM:i:2	NM:i:1	MD:Z:3C18	jM:B:c,-1	jI:B:i,-1
AMT_Mettl3_trim_nodup_bc01_mmU3Chimeric.out.sam:NS500615:133:HH7MHBGXX:2:11311:7455:4959	256	mmU3	146	3	22S20M	*	0	0	GAGTGTGAAGCCGGCTCTAGGTCCTCTTGCCATTGATGATCG	EEEEEEEEEEEEEEEEEEEEEEEEEEEEEEEEEEEEEEEEEE	NH:i:2	HI:i:2	AS:i:17	nM:i:1	NM:i:1	MD:Z:4C15	jM:B:c,-1	jI:B:i,-1
AMT_Mettl3_trim_nodup_bc02_mmU3Chimeric.out.sam:NS500615:133:HH7MHBGXX:1:12211:15792:18008	0	mmU3	76	3	5S25M21S	*	0	0	GTGCGCCACGAGGACGAGACGTAGCGTTCCGACTGTGTAGAGCACCCGAAA	EEEEEEEEEEEEEEEEEEEEEEEEEEEEEEEEEEEEEEEEEEEEEEEEEAE	NH:i:2	HI:i:1	AS:i:24	nM:i:0	NM:i:0	MD:Z:25	jM:B:c,-1	jI:B:i,-1
AMT_Mettl3_trim_nodup_bc02_mmU3Chimeric.out.sam:NS500615:133:HH7MHBGXX:1:12211:15792:18008	256	mmU3	55	3	30S21M	*	0	0	GTGCGCCACGAGGACGAGACGTAGCGTTCCGACTGTGTAGAGCACCCGAAA	EEEEEEEEEEEEEEEEEEEEEEEEEEEEEEEEEEEEEEEEEEEEEEEEEAE	NH:i:2	HI:i:2	AS:i:21	nM:i:1	NM:i:0	MD:Z:21	jM:B:c,-1	jI:B:i,-1
AMT_Mettl3_trim_nodup_bc02_mmU3Chimeric.out.sam:NS500615:133:HH7MHBGXX:2:21103:22903:16963	0	mmU3	177	3	17M17S	*	0	0	TTTGGCAAAGTGCTAGGCTTTGACCTTACCAAAG	EEEEAEEEEEEEEEEEEAEEEEEEEEEEEEEEEE	NH:i:2	HI:i:1	AS:i:6	nM:i:5	NM:i:5	MD:Z:5G1G0G3A0G3	jM:B:c,-1	jI:B:i,-1
AMT_Mettl3_trim_nodup_bc02_mmU3Chimeric.out.sam:NS500615:133:HH7MHBGXX:2:21103:22903:16963	272	mmU3	176	3	17M17S	*	0	0	CTTTGGTAAGGTCAAAGCCTAGCACTTTGCCAAA	EEEEEEEEEEEEEEEEAEEEEEEEEEEEEAEEEE	NH:i:2	HI:i:2	AS:i:8	nM:i:4	NM:i:4	MD:Z:6G1G3G1G2	jM:B:c,-1	jI:B:i,-1
AMT_Mettl3_trim_nodup_bc02_mmU3Chimeric.out.sam:NS500615:133:HH7MHBGXX:4:22504:7997:2050	0	mmU3	177	3	17M17S	*	0	0	TTTGGCAAAGTGCTAGGCTTTGACCTTACCAAAG	EEEEEEEEEEEEEEEEEEEEEEEEEEEEEAEEEE	NH:i:2	HI:i:1	AS:i:6	nM:i:5	NM:i:5	MD:Z:5G1G0G3A0G3	jM:B:c,-1	jI:B:i,-1
AMT_Mettl3_trim_nodup_bc02_mmU3Chimeric.out.sam:NS500615:133:HH7MHBGXX:4:22504:7997:2050	272	mmU3	176	3	17M17S	*	0	0	CTTTGGTAAGGTCAAAGCCTAGCACTTTGCCAAA	EEEEAEEEEEEEEEEEEEEEEEEEEEEEEEEEEE	NH:i:2	HI:i:2	AS:i:8	nM:i:4	NM:i:4	MD:Z:6G1G3G1G2	jM:B:c,-1	jI:B:i,-1
AMT_Mettl3_trim_nodup_bc02_mmU3Chimeric.out.sam:NS500615:133:HH7MHBGXX:2:22101:11248:12469	0	mmU3	151	3	2S19M25S	*	0	0	TTTGCCATTGATGATCGTTCTCGTGAAGCCTGCTCTAGGTGCTGCA	EEEEEEEEEEEAEEEEEEEEEEEEEEEEEEEEEEEEEEEEEEEEEE	NH:i:2	HI:i:1	AS:i:18	nM:i:0	NM:i:0	MD:Z:19	jM:B:c,-1	jI:B:i,-1
AMT_Mettl3_trim_nodup_bc02_mmU3Chimeric.out.sam:NS500615:133:HH7MHBGXX:2:22101:11248:12469	256	mmU3	109	3	21S24M1S	*	0	0	TTTGCCATTGATGATCGTTCTCGTGAAGCCTGCTCTAGGTGCTGCA	EEEEEEEEEEEAEEEEEEEEEEEEEEEEEEEEEEEEEEEEEEEEEE	NH:i:2	HI:i:2	AS:i:21	nM:i:1	NM:i:1	MD:Z:9G14	jM:B:c,-1	jI:B:i,-1
AMT_Mettl3_trim_nodup_bc02_mmU3Chimeric.out.sam:NS500615:133:HH7MHBGXX:2:22105:11576:17723	0	mmU3	150	3	1S17M24S	*	0	0	TCTGCCATTGATGATCGTGTGAAGCCGGCTCTAGGTGCTGCA	EEEEEEEEEEEEEEEEEEEEEEEEEEEEEEEEEEEEEEEEEE	NH:i:2	HI:i:1	AS:i:16	nM:i:0	NM:i:0	MD:Z:17	jM:B:c,-1	jI:B:i,-1
AMT_Mettl3_trim_nodup_bc02_mmU3Chimeric.out.sam:NS500615:133:HH7MHBGXX:2:22105:11576:17723	256	mmU3	110	3	18S23M1S	*	0	0	TCTGCCATTGATGATCGTGTGAAGCCGGCTCTAGGTGCTGCA	EEEEEEEEEEEEEEEEEEEEEEEEEEEEEEEEEEEEEEEEEE	NH:i:2	HI:i:2	AS:i:22	nM:i:0	NM:i:0	MD:Z:23	jM:B:c,-1	jI:B:i,-1
AMT_Mettl3_trim_nodup_bc02_mmU3Chimeric.out.sam:NS500615:133:HH7MHBGXX:3:12408:21039:7176	0	mmU3	149	3	24M36S	*	0	0	CCTGCCATTGATGATCGTCCTTCCAAGCCGGCTCTAGGTGCTGCTTGACTGCAGCTGCCT	EEEEEEEEEEEEEEEEEEEEEEEEEEEEEEEEEEEEEEEEEEEEEEEEEEEEEEEEEEEE	NH:i:2	HI:i:1	AS:i:21	nM:i:1	NM:i:1	MD:Z:18T5	jM:B:c,-1	jI:B:i,-1
AMT_Mettl3_trim_nodup_bc02_mmU3Chimeric.out.sam:NS500615:133:HH7MHBGXX:3:12408:21039:7176	256	mmU3	113	3	24S36M	*	0	0	CCTGCCATTGATGATCGTCCTTCCAAGCCGGCTCTAGGTGCTGCTTGACTGCAGCTGCCT	EEEEEEEEEEEEEEEEEEEEEEEEEEEEEEEEEEEEEEEEEEEEEEEEEEEEEEEEEEEE	NH:i:2	HI:i:2	AS:i:35	nM:i:0	NM:i:0	MD:Z:36	jM:B:c,-1	jI:B:i,-1
AMT_Mettl3_trim_nodup_bc02_mmU3Chimeric.out.sam:NS500615:133:HH7MHBGXX:3:21606:7131:3704	0	mmU3	150	3	1S17M24S	*	0	0	TCTGCCATTGATGATCGTGTGAAGCCGGCTCTAGGTGCTGCA	EEEEEEEEEEEEEEEEEEEEEEEEEEEEEEEEEEEEEEEEEE	NH:i:2	HI:i:1	AS:i:16	nM:i:0	NM:i:0	MD:Z:17	jM:B:c,-1	jI:B:i,-1
AMT_Mettl3_trim_nodup_bc02_mmU3Chimeric.out.sam:NS500615:133:HH7MHBGXX:3:21606:7131:3704	256	mmU3	110	3	18S23M1S	*	0	0	TCTGCCATTGATGATCGTGTGAAGCCGGCTCTAGGTGCTGCA	EEEEEEEEEEEEEEEEEEEEEEEEEEEEEEEEEEEEEEEEEE	NH:i:2	HI:i:2	AS:i:22	nM:i:0	NM:i:0	MD:Z:23	jM:B:c,-1	jI:B:i,-1
AMT_Mettl3_trim_nodup_bc02_mmU3Chimeric.out.sam:NS500615:133:HH7MHBGXX:4:22511:5216:19022	0	mmU3	149	3	24M36S	*	0	0	CCTGCCATTGATGATCGTCCTTCCAAGCCGGCTCTAGGTGCTGCTTGACTGCAGCTGCCT	EEEEEEEEEEAEEEEEEEEEEEEEEEEEEEEEAEEEEEAEEEEEEEEEEEEEEEEEEEAE	NH:i:2	HI:i:1	AS:i:21	nM:i:1	NM:i:1	MD:Z:18T5	jM:B:c,-1	jI:B:i,-1
AMT_Mettl3_trim_nodup_bc02_mmU3Chimeric.out.sam:NS500615:133:HH7MHBGXX:4:22511:5216:19022	256	mmU3	113	3	24S36M	*	0	0	CCTGCCATTGATGATCGTCCTTCCAAGCCGGCTCTAGGTGCTGCTTGACTGCAGCTGCCT	EEEEEEEEEEAEEEEEEEEEEEEEEEEEEEEEAEEEEEAEEEEEEEEEEEEEEEEEEEAE	NH:i:2	HI:i:2	AS:i:35	nM:i:0	NM:i:0	MD:Z:36	jM:B:c,-1	jI:B:i,-1
AMT_Mettl3_trim_nodup_bc02_mmU3Chimeric.out.sam:NS500615:133:HH7MHBGXX:2:23305:9947:15673	0	mmU3	149	3	1S25M29S	*	0	0	CCCTGCCATTGATGATTGTTCTTCCCGAGCGTGAAGCCGGCTCTAGGTGCTGCTT	EEEEEEEEAEEEEEEEEEEEEEEEEEEEEEEEEEEEEEEEEEEEEEEEEEEEEEE	NH:i:2	HI:i:1	AS:i:22	nM:i:1	NM:i:1	MD:Z:15C9	jM:B:c,-1	jI:B:i,-1
AMT_Mettl3_trim_nodup_bc02_mmU3Chimeric.out.sam:NS500615:133:HH7MHBGXX:2:23305:9947:15673	256	mmU3	106	3	26S29M	*	0	0	CCCTGCCATTGATGATTGTTCTTCCCGAGCGTGAAGCCGGCTCTAGGTGCTGCTT	EEEEEEEEAEEEEEEEEEEEEEEEEEEEEEEEEEEEEEEEEEEEEEEEEEEEEEE	NH:i:2	HI:i:2	AS:i:30	nM:i:1	NM:i:0	MD:Z:29	jM:B:c,-1	jI:B:i,-1
AMT_Mettl3_trim_nodup_bc02_mmU3Chimeric.out.sam:NS500615:133:HH7MHBGXX:3:11506:9548:7470	0	mmU3	149	3	1S25M28S	*	0	0	CCCTGCCATTGATGATTGTTCTTCCCGAGCGTGAAGCCGGCTCTAGGTGCTGCT	EAEEEEEEEEEEEEEEEAEEEEEEAAEEEEEEEEEEEEEEEEAEE/EE<EEEEE	NH:i:2	HI:i:1	AS:i:22	nM:i:1	NM:i:1	MD:Z:15C9	jM:B:c,-1	jI:B:i,-1
AMT_Mettl3_trim_nodup_bc02_mmU3Chimeric.out.sam:NS500615:133:HH7MHBGXX:3:11506:9548:7470	256	mmU3	106	3	26S28M	*	0	0	CCCTGCCATTGATGATTGTTCTTCCCGAGCGTGAAGCCGGCTCTAGGTGCTGCT	EAEEEEEEEEEEEEEEEAEEEEEEAAEEEEEEEEEEEEEEEEAEE/EE<EEEEE	NH:i:2	HI:i:2	AS:i:29	nM:i:1	NM:i:0	MD:Z:28	jM:B:c,-1	jI:B:i,-1
AMT_Mettl3_trim_nodup_bc02_mmU3Chimeric.out.sam:NS500615:133:HH7MHBGXX:3:12401:19829:13215	0	mmU3	148	3	18M21S	*	0	0	TCCTGCCATTGATGATCGGCGTGAAGCCGGCTCTAGGTG	EEAEEEEEEEEEEEEEEEEEEEEEEEE<EEEEEEEAEEE	NH:i:2	HI:i:1	AS:i:17	nM:i:0	NM:i:0	MD:Z:18	jM:B:c,-1	jI:B:i,-1
AMT_Mettl3_trim_nodup_bc02_mmU3Chimeric.out.sam:NS500615:133:HH7MHBGXX:3:12401:19829:13215	256	mmU3	108	3	18S21M	*	0	0	TCCTGCCATTGATGATCGGCGTGAAGCCGGCTCTAGGTG	EEAEEEEEEEEEEEEEEEEEEEEEEEE<EEEEEEEAEEE	NH:i:2	HI:i:2	AS:i:20	nM:i:0	NM:i:0	MD:Z:21	jM:B:c,-1	jI:B:i,-1
AMT_Mettl3_trim_nodup_bc02_mmU3Chimeric.out.sam:NS500615:133:HH7MHBGXX:3:21510:22057:11347	0	mmU3	148	3	46M17S	*	0	0	TCCTGCCATTGATGATCGTTCTTCCCTCCCTTGGGAGGGTGAGAGGCCTGAGTGTGAAGCCGG	EEEEEEEEEEEEEEEEEEEEEEEEEEEEEEEEEEEEEEEEEEEEEEEEEEEEEEEEE<EEAEE	NH:i:2	HI:i:1	AS:i:43	nM:i:1	NM:i:1	MD:Z:29T16	jM:B:c,-1	jI:B:i,-1
AMT_Mettl3_trim_nodup_bc02_mmU3Chimeric.out.sam:NS500615:133:HH7MHBGXX:3:21510:22057:11347	256	mmU3	103	3	46S17M	*	0	0	TCCTGCCATTGATGATCGTTCTTCCCTCCCTTGGGAGGGTGAGAGGCCTGAGTGTGAAGCCGG	EEEEEEEEEEEEEEEEEEEEEEEEEEEEEEEEEEEEEEEEEEEEEEEEEEEEEEEEE<EEAEE	NH:i:2	HI:i:2	AS:i:14	nM:i:1	NM:i:1	MD:Z:6C10	jM:B:c,-1	jI:B:i,-1
AMT_Mettl3_trim_nodup_bc02_mmU3Chimeric.out.sam:NS500615:133:HH7MHBGXX:3:22511:9049:12499	0	mmU3	148	3	18M22S	*	0	0	TCCTGCCATTGATGATCGGCGTGAAGCCGGCTCTAGGTGC	EEEEEEEEEEEEEEEEAEEEEEEEEEEEEEEEAEEEEEEE	NH:i:2	HI:i:1	AS:i:17	nM:i:0	NM:i:0	MD:Z:18	jM:B:c,-1	jI:B:i,-1
AMT_Mettl3_trim_nodup_bc02_mmU3Chimeric.out.sam:NS500615:133:HH7MHBGXX:3:22511:9049:12499	256	mmU3	108	3	18S22M	*	0	0	TCCTGCCATTGATGATCGGCGTGAAGCCGGCTCTAGGTGC	EEEEEEEEEEEEEEEEAEEEEEEEEEEEEEEEAEEEEEEE	NH:i:2	HI:i:2	AS:i:21	nM:i:0	NM:i:0	MD:Z:22	jM:B:c,-1	jI:B:i,-1
AMT_Mettl3_trim_nodup_bc02_mmU3Chimeric.out.sam:NS500615:133:HH7MHBGXX:4:21410:22613:10759	0	mmU3	148	3	18M22S	*	0	0	TCCTGCCATTGATGATCGGCGTGAAGCCGGCTCTAGGTGC	EEEEEEAEEEEEEEEEEEEAEEEEEEEEEEEEEEEEEEEE	NH:i:2	HI:i:1	AS:i:17	nM:i:0	NM:i:0	MD:Z:18	jM:B:c,-1	jI:B:i,-1
AMT_Mettl3_trim_nodup_bc02_mmU3Chimeric.out.sam:NS500615:133:HH7MHBGXX:4:21410:22613:10759	256	mmU3	108	3	18S22M	*	0	0	TCCTGCCATTGATGATCGGCGTGAAGCCGGCTCTAGGTGC	EEEEEEAEEEEEEEEEEEEAEEEEEEEEEEEEEEEEEEEE	NH:i:2	HI:i:2	AS:i:21	nM:i:0	NM:i:0	MD:Z:22	jM:B:c,-1	jI:B:i,-1
AMT_Mettl3_trim_nodup_bc02_mmU3Chimeric.out.sam:NS500615:133:HH7MHBGXX:2:13112:24408:17905	0	mmU3	175	3	22M32S	*	0	0	CCTTTGGGAGGGTGAGAGGGAGTCCTGAGCGTGAAGCCGGCCGGAGTCGGGTTG	E/EEEEEEEEEEEEEEEEEEEEE/EEEEEEEEEEE<E<AAEAEAEEEE<EEEEA	NH:i:2	HI:i:1	AS:i:21	nM:i:0	NM:i:0	MD:Z:22	jM:B:c,-1	jI:B:i,-1
AMT_Mettl3_trim_nodup_bc02_mmU3Chimeric.out.sam:NS500615:133:HH7MHBGXX:2:13112:24408:17905	256	mmU3	102	3	22S19M13S	*	0	0	CCTTTGGGAGGGTGAGAGGGAGTCCTGAGCGTGAAGCCGGCCGGAGTCGGGTTG	E/EEEEEEEEEEEEEEEEEEEEE/EEEEEEEEEEE<E<AAEAEAEEEE<EEEEA	NH:i:2	HI:i:2	AS:i:18	nM:i:0	NM:i:0	MD:Z:19	jM:B:c,-1	jI:B:i,-1
AMT_Mettl3_trim_nodup_bc02_mmU3Chimeric.out.sam:NS500615:133:HH7MHBGXX:2:21208:17906:8149	0	mmU3	77	3	1S36M22S	*	0	0	TCACGAGGACGAGACGTAGCGTTCCCTCCTGAGCGTGTCTCTGACTGTGTAGAGCACCC	EEEEEEEEAEEEEEEEEEEEEEEEEAEEEEEEEEEEEEEEEEEEAEEEEEEEEEEAEEE	NH:i:2	HI:i:1	AS:i:35	nM:i:0	NM:i:0	MD:Z:36	jM:B:c,-1	jI:B:i,-1
AMT_Mettl3_trim_nodup_bc02_mmU3Chimeric.out.sam:NS500615:133:HH7MHBGXX:2:21208:17906:8149	256	mmU3	50	3	37S22M	*	0	0	TCACGAGGACGAGACGTAGCGTTCCCTCCTGAGCGTGTCTCTGACTGTGTAGAGCACCC	EEEEEEEEAEEEEEEEEEEEEEEEEAEEEEEEEEEEEEEEEEEEAEEEEEEEEEEAEEE	NH:i:2	HI:i:2	AS:i:22	nM:i:1	NM:i:0	MD:Z:22	jM:B:c,-1	jI:B:i,-1
AMT_Mettl3_trim_nodup_bc02_mmU3Chimeric.out.sam:NS500615:133:HH7MHBGXX:1:12103:8718:4936	0	mmU3	149	3	1S25M29S	*	0	0	CCCTGCCATTGATGATTGTTCTTCCCGAGCGTGAAGCCGGCTCTAGGTGCTGCTT	EEEEEEEEEEEEEEEEEEEEEEEEEEEEEEEEEEEEEEEEEEEEEEEEEEEEEEE	NH:i:2	HI:i:1	AS:i:22	nM:i:1	NM:i:1	MD:Z:15C9	jM:B:c,-1	jI:B:i,-1
AMT_Mettl3_trim_nodup_bc02_mmU3Chimeric.out.sam:NS500615:133:HH7MHBGXX:1:12103:8718:4936	256	mmU3	106	3	26S29M	*	0	0	CCCTGCCATTGATGATTGTTCTTCCCGAGCGTGAAGCCGGCTCTAGGTGCTGCTT	EEEEEEEEEEEEEEEEEEEEEEEEEEEEEEEEEEEEEEEEEEEEEEEEEEEEEEE	NH:i:2	HI:i:2	AS:i:30	nM:i:1	NM:i:0	MD:Z:29	jM:B:c,-1	jI:B:i,-1
AMT_Mettl3_trim_nodup_bc02_mmU3Chimeric.out.sam:NS500615:133:HH7MHBGXX:2:21105:17935:19046	0	mmU3	148	3	18M22S	*	0	0	TCCTGCCATTGATGATCGGCGTGAAGCCGGCTCTAGGTGC	EEEEEEEEEEEEEEEEEEEEEEEEEEEEEEEEEEEEEEEE	NH:i:2	HI:i:1	AS:i:17	nM:i:0	NM:i:0	MD:Z:18	jM:B:c,-1	jI:B:i,-1
AMT_Mettl3_trim_nodup_bc02_mmU3Chimeric.out.sam:NS500615:133:HH7MHBGXX:2:21105:17935:19046	256	mmU3	108	3	18S22M	*	0	0	TCCTGCCATTGATGATCGGCGTGAAGCCGGCTCTAGGTGC	EEEEEEEEEEEEEEEEEEEEEEEEEEEEEEEEEEEEEEEE	NH:i:2	HI:i:2	AS:i:21	nM:i:0	NM:i:0	MD:Z:22	jM:B:c,-1	jI:B:i,-1
AMT_Mettl3_trim_nodup_bc02_mmU3Chimeric.out.sam:NS500615:133:HH7MHBGXX:1:11204:11988:9792	0	mmU3	159	3	35M21S	*	0	0	ATGATCGTTCTTCCCTCCTTTGGGAGGGTGAGAGGTCCTGAGTGTGAAGCCGTGCC	EEEEEEEEEEEEEEEEEEAEEEEEEEAEEEEEEEEE<EEEEEEEEEEEAAEEEEEA	NH:i:2	HI:i:1	AS:i:34	nM:i:0	NM:i:0	MD:Z:35	jM:B:c,-1	jI:B:i,-1
AMT_Mettl3_trim_nodup_bc02_mmU3Chimeric.out.sam:NS500615:133:HH7MHBGXX:1:11204:11988:9792	256	mmU3	102	3	35S17M4S	*	0	0	ATGATCGTTCTTCCCTCCTTTGGGAGGGTGAGAGGTCCTGAGTGTGAAGCCGTGCC	EEEEEEEEEEEEEEEEEEAEEEEEEEAEEEEEEEEE<EEEEEEEEEEEAAEEEEEA	NH:i:2	HI:i:2	AS:i:14	nM:i:1	NM:i:1	MD:Z:7C9	jM:B:c,-1	jI:B:i,-1
AMT_Mettl3_trim_nodup_bc02_mmU3Chimeric.out.sam:NS500615:133:HH7MHBGXX:1:12110:18787:5708	0	mmU3	159	3	24M31S	*	0	0	ATGATCGTTCTTCCCTCCTTTGGGTCCTGAGCGTGAAGCCGGCTCTAGGTGCTGC	EEEEEEEEEEEEEEEEEEEEEEEEEEEEEEEEEEEEEEEAEEEEEEEEEEEEEEE	NH:i:2	HI:i:1	AS:i:23	nM:i:0	NM:i:0	MD:Z:24	jM:B:c,-1	jI:B:i,-1
AMT_Mettl3_trim_nodup_bc02_mmU3Chimeric.out.sam:NS500615:133:HH7MHBGXX:1:12110:18787:5708	256	mmU3	102	3	24S31M	*	0	0	ATGATCGTTCTTCCCTCCTTTGGGTCCTGAGCGTGAAGCCGGCTCTAGGTGCTGC	EEEEEEEEEEEEEEEEEEEEEEEEEEEEEEEEEEEEEEEAEEEEEEEEEEEEEEE	NH:i:2	HI:i:2	AS:i:30	nM:i:0	NM:i:0	MD:Z:31	jM:B:c,-1	jI:B:i,-1
AMT_Mettl3_trim_nodup_bc02_mmU3Chimeric.out.sam:NS500615:133:HH7MHBGXX:1:22110:18601:13121	0	mmU3	159	3	35M21S	*	0	0	ATGATCGTTCTTCCCTCCTTTGGGAGGGTGAGAGGTCCTGAGTGTGAAGCCGTGCC	AEEEEEEEEEEEEEEEEEEEEEEEEEEEEEEEEEEEEEEEEEEEAEAEEEEEEEEE	NH:i:2	HI:i:1	AS:i:34	nM:i:0	NM:i:0	MD:Z:35	jM:B:c,-1	jI:B:i,-1
AMT_Mettl3_trim_nodup_bc02_mmU3Chimeric.out.sam:NS500615:133:HH7MHBGXX:1:22110:18601:13121	256	mmU3	102	3	35S17M4S	*	0	0	ATGATCGTTCTTCCCTCCTTTGGGAGGGTGAGAGGTCCTGAGTGTGAAGCCGTGCC	AEEEEEEEEEEEEEEEEEEEEEEEEEEEEEEEEEEEEEEEEEEEAEAEEEEEEEEE	NH:i:2	HI:i:2	AS:i:14	nM:i:1	NM:i:1	MD:Z:7C9	jM:B:c,-1	jI:B:i,-1
AMT_Mettl3_trim_nodup_bc02_mmU3Chimeric.out.sam:NS500615:133:HH7MHBGXX:3:12412:22309:13931	0	mmU3	138	3	30M32S	*	0	0	TGCAGCTGCCTCCTGCCATTGATGATCGTTCTCCTCAGTGTGAAGCCGGCTCTAGGTGCTGC	EEEEEEEEEEEEEEEEEEEEEEEEEEEEEEEEEEEEEEEEEEEEEEEEEEEAEEEEEEEEEE	NH:i:2	HI:i:1	AS:i:31	nM:i:0	NM:i:0	MD:Z:30	jM:B:c,-1	jI:B:i,-1
AMT_Mettl3_trim_nodup_bc02_mmU3Chimeric.out.sam:NS500615:133:HH7MHBGXX:3:12412:22309:13931	256	mmU3	101	3	30S32M	*	0	0	TGCAGCTGCCTCCTGCCATTGATGATCGTTCTCCTCAGTGTGAAGCCGGCTCTAGGTGCTGC	EEEEEEEEEEEEEEEEEEEEEEEEEEEEEEEEEEEEEEEEEEEEEEEEEEEAEEEEEEEEEE	NH:i:2	HI:i:2	AS:i:27	nM:i:2	NM:i:2	MD:Z:5G2C23	jM:B:c,-1	jI:B:i,-1
AMT_Mettl3_trim_nodup_bc02_mmU3Chimeric.out.sam:NS500615:133:HH7MHBGXX:3:12510:1261:6058	0	mmU3	138	3	23M40S	*	0	0	TGCAGCTGCCTTCTGCCATTGATGCGTGAAGCCGGCTCTAGGTGCTGCAGATCGGAAGAGCGG	EEEEEEEEEAEEEEEEEEEEEEEEEEEEEEEEEEEEEEEEEEEEAEEEAEEEEEEE<AAEEEA	NH:i:2	HI:i:1	AS:i:21	nM:i:1	NM:i:1	MD:Z:11C11	jM:B:c,-1	jI:B:i,-1
AMT_Mettl3_trim_nodup_bc02_mmU3Chimeric.out.sam:NS500615:133:HH7MHBGXX:3:12510:1261:6058	256	mmU3	108	3	23S25M15S	*	0	0	TGCAGCTGCCTTCTGCCATTGATGCGTGAAGCCGGCTCTAGGTGCTGCAGATCGGAAGAGCGG	EEEEEEEEEAEEEEEEEEEEEEEEEEEEEEEEEEEEEEEEEEEEAEEEAEEEEEEE<AAEEEA	NH:i:2	HI:i:2	AS:i:24	nM:i:0	NM:i:0	MD:Z:25	jM:B:c,-1	jI:B:i,-1
AMT_Mettl3_trim_nodup_bc02_mmU3Chimeric.out.sam:NS500615:133:HH7MHBGXX:3:13410:4054:17019	0	mmU3	145	3	23M31S	*	0	0	GCCTCCTGCCATTGATGATCGTTTCCTGAGCGTGAAGCCGGCTCTAGGTGCTGC	EEEEEAEEEEEEEEEEEEEEEEEEEEEEEEEEEEEEEEEEEEEEEEEEEEEEEE	NH:i:2	HI:i:1	AS:i:22	nM:i:0	NM:i:0	MD:Z:23	jM:B:c,-1	jI:B:i,-1
AMT_Mettl3_trim_nodup_bc02_mmU3Chimeric.out.sam:NS500615:133:HH7MHBGXX:3:13410:4054:17019	256	mmU3	102	3	23S31M	*	0	0	GCCTCCTGCCATTGATGATCGTTTCCTGAGCGTGAAGCCGGCTCTAGGTGCTGC	EEEEEAEEEEEEEEEEEEEEEEEEEEEEEEEEEEEEEEEEEEEEEEEEEEEEEE	NH:i:2	HI:i:2	AS:i:30	nM:i:0	NM:i:0	MD:Z:31	jM:B:c,-1	jI:B:i,-1
AMT_Mettl3_trim_nodup_bc02_mmU3Chimeric.out.sam:NS500615:133:HH7MHBGXX:3:21405:19771:19654	0	mmU3	138	3	32M24S	*	0	0	TGCAGCTGCCTCCTGCCATTGATGATCGTTCTCGTGAAGCCGGCTCTAGGTGCTGC	EEEEEEEEEEEEEEEAEEEEEEEEEEEEEEEEEEEEEEEEEEEEEEEEEEEEEEEE	NH:i:2	HI:i:1	AS:i:31	nM:i:0	NM:i:0	MD:Z:32	jM:B:c,-1	jI:B:i,-1
AMT_Mettl3_trim_nodup_bc02_mmU3Chimeric.out.sam:NS500615:133:HH7MHBGXX:3:21405:19771:19654	256	mmU3	109	3	32S24M	*	0	0	TGCAGCTGCCTCCTGCCATTGATGATCGTTCTCGTGAAGCCGGCTCTAGGTGCTGC	EEEEEEEEEEEEEEEAEEEEEEEEEEEEEEEEEEEEEEEEEEEEEEEEEEEEEEEE	NH:i:2	HI:i:2	AS:i:23	nM:i:0	NM:i:0	MD:Z:24	jM:B:c,-1	jI:B:i,-1
AMT_Mettl3_trim_nodup_bc02_mmU3Chimeric.out.sam:NS500615:133:HH7MHBGXX:3:21411:17152:14759	0	mmU3	138	3	31M32S	*	0	0	TGCAGCTGCCTTCTGCCATTGATGATCGTTCTTCCCTCCTGAGCGTGAAGCCTGCTCTAGGTG	EEEEEEEEEEEEEEEEEEEEEEEEEEEEEEEEEEEEEEEEEEEEEEEEEEEEEEEEEEEEEEE	NH:i:2	HI:i:1	AS:i:37	nM:i:1	NM:i:1	MD:Z:11C19	jM:B:c,-1	jI:B:i,-1
AMT_Mettl3_trim_nodup_bc02_mmU3Chimeric.out.sam:NS500615:133:HH7MHBGXX:3:21411:17152:14759	256	mmU3	97	3	31S32M	*	0	0	TGCAGCTGCCTTCTGCCATTGATGATCGTTCTTCCCTCCTGAGCGTGAAGCCTGCTCTAGGTG	EEEEEEEEEEEEEEEEEEEEEEEEEEEEEEEEEEEEEEEEEEEEEEEEEEEEEEEEEEEEEEE	NH:i:2	HI:i:2	AS:i:29	nM:i:1	NM:i:1	MD:Z:21G10	jM:B:c,-1	jI:B:i,-1
AMT_Mettl3_trim_nodup_bc02_mmU3Chimeric.out.sam:NS500615:133:HH7MHBGXX:3:21502:10080:5409	0	mmU3	138	3	36M27S	*	0	0	TGCAGCTGCCTTCTGCCATTGATGATCGTTCTTCCCGCGTGAAGCCGGCTCTAGGTGCTGCTT	EEEEEEEEEEEEEEEEEEEEEEEEEEEEEEEEEEEEEEEAEEEEEEEEEEEEEEEEEEEEEEE	NH:i:2	HI:i:1	AS:i:33	nM:i:1	NM:i:1	MD:Z:11C24	jM:B:c,-1	jI:B:i,-1
AMT_Mettl3_trim_nodup_bc02_mmU3Chimeric.out.sam:NS500615:133:HH7MHBGXX:3:21502:10080:5409	256	mmU3	108	3	36S27M	*	0	0	TGCAGCTGCCTTCTGCCATTGATGATCGTTCTTCCCGCGTGAAGCCGGCTCTAGGTGCTGCTT	EEEEEEEEEEEEEEEEEEEEEEEEEEEEEEEEEEEEEEEAEEEEEEEEEEEEEEEEEEEEEEE	NH:i:2	HI:i:2	AS:i:26	nM:i:0	NM:i:0	MD:Z:27	jM:B:c,-1	jI:B:i,-1
AMT_Mettl3_trim_nodup_bc02_mmU3Chimeric.out.sam:NS500615:133:HH7MHBGXX:3:22405:13011:15040	0	mmU3	138	3	27M25S	*	0	0	TGCAGCTGCCTCCTGCCATTGATGATCCGTGAAGCCGGCTCTAGGTGCTGCA	EEEEEEEEEEEEEEEEEEEEEEEEEEEEEEEEEEEEEEEEEEEEEEEEEEEE	NH:i:2	HI:i:1	AS:i:26	nM:i:0	NM:i:0	MD:Z:27	jM:B:c,-1	jI:B:i,-1
AMT_Mettl3_trim_nodup_bc02_mmU3Chimeric.out.sam:NS500615:133:HH7MHBGXX:3:22405:13011:15040	256	mmU3	109	3	27S24M1S	*	0	0	TGCAGCTGCCTCCTGCCATTGATGATCCGTGAAGCCGGCTCTAGGTGCTGCA	EEEEEEEEEEEEEEEEEEEEEEEEEEEEEEEEEEEEEEEEEEEEEEEEEEEE	NH:i:2	HI:i:2	AS:i:23	nM:i:0	NM:i:0	MD:Z:24	jM:B:c,-1	jI:B:i,-1
AMT_Mettl3_trim_nodup_bc02_mmU3Chimeric.out.sam:NS500615:133:HH7MHBGXX:3:23605:10715:6760	0	mmU3	138	3	33M30S	*	0	0	TGCAGCTGCCTCCTGCCATTGATGATCGTTCTTCTCCTGAGCGTGAAGCCGGCTCTAGGTGCT	EEEEEEEEEEEEEEEEEEEEEEEEEEEEEEEEEEEEEEEEEEEEEEEEEEEEEEEEEEEEEEE	NH:i:2	HI:i:1	AS:i:33	nM:i:0	NM:i:0	MD:Z:33	jM:B:c,-1	jI:B:i,-1
AMT_Mettl3_trim_nodup_bc02_mmU3Chimeric.out.sam:NS500615:133:HH7MHBGXX:3:23605:10715:6760	256	mmU3	101	3	33S30M	*	0	0	TGCAGCTGCCTCCTGCCATTGATGATCGTTCTTCTCCTGAGCGTGAAGCCGGCTCTAGGTGCT	EEEEEEEEEEEEEEEEEEEEEEEEEEEEEEEEEEEEEEEEEEEEEEEEEEEEEEEEEEEEEEE	NH:i:2	HI:i:2	AS:i:29	nM:i:0	NM:i:0	MD:Z:30	jM:B:c,-1	jI:B:i,-1
AMT_Mettl3_trim_nodup_bc02_mmU3Chimeric.out.sam:NS500615:133:HH7MHBGXX:3:23605:13870:16277	0	mmU3	145	3	29M26S	*	0	0	GCCTCCTGCCATTGATGATCGTTCTTCCCAGCGTGAAGCCGGCTCTAGGTGCTGC	EEEEEEEEEEEEEEEEEEEEEEEEEEEEEEEEEEEEEEEEEEEEEEEEEEEAEEE	NH:i:2	HI:i:1	AS:i:28	nM:i:0	NM:i:0	MD:Z:29	jM:B:c,-1	jI:B:i,-1
AMT_Mettl3_trim_nodup_bc02_mmU3Chimeric.out.sam:NS500615:133:HH7MHBGXX:3:23605:13870:16277	256	mmU3	107	3	29S26M	*	0	0	GCCTCCTGCCATTGATGATCGTTCTTCCCAGCGTGAAGCCGGCTCTAGGTGCTGC	EEEEEEEEEEEEEEEEEEEEEEEEEEEEEEEEEEEEEEEEEEEEEEEEEEEAEEE	NH:i:2	HI:i:2	AS:i:25	nM:i:0	NM:i:0	MD:Z:26	jM:B:c,-1	jI:B:i,-1
AMT_Mettl3_trim_nodup_bc02_mmU3Chimeric.out.sam:NS500615:133:HH7MHBGXX:4:11503:4269:1932	0	mmU3	138	3	31M32S	*	0	0	TGCAGCTGCCTTCTGCCATTGATGATCGTTCTTCCCTCCTGAGCGTGGAGCCGGCTCTAGGTG	EEEEEEEEEEAEEEEEEEEEEEEEEEEEEEEEEEEEEEEEEAEEEEE<EEEEEEEEEEEE<EA	NH:i:2	HI:i:1	AS:i:37	nM:i:1	NM:i:1	MD:Z:11C19	jM:B:c,-1	jI:B:i,-1
AMT_Mettl3_trim_nodup_bc02_mmU3Chimeric.out.sam:NS500615:133:HH7MHBGXX:4:11503:4269:1932	256	mmU3	97	3	31S32M	*	0	0	TGCAGCTGCCTTCTGCCATTGATGATCGTTCTTCCCTCCTGAGCGTGGAGCCGGCTCTAGGTG	EEEEEEEEEEAEEEEEEEEEEEEEEEEEEEEEEEEEEEEEEAEEEEE<EEEEEEEEEEEE<EA	NH:i:2	HI:i:2	AS:i:29	nM:i:1	NM:i:1	MD:Z:16A15	jM:B:c,-1	jI:B:i,-1
AMT_Mettl3_trim_nodup_bc02_mmU3Chimeric.out.sam:NS500615:133:HH7MHBGXX:4:11607:10997:4398	0	mmU3	138	3	30M32S	*	0	0	TGCAGCTGCCTCCTGCCATTGATGATCGTTCTCCTCAGTGTGAAGCCGGCTCTAGGTGCTGC	EEEAEEEEEEEEEEEEEEEEEEEEEEEEEEEEEEEAEEAEAEAEE6EEEEAEEEEEEEEEEE	NH:i:2	HI:i:1	AS:i:31	nM:i:0	NM:i:0	MD:Z:30	jM:B:c,-1	jI:B:i,-1
AMT_Mettl3_trim_nodup_bc02_mmU3Chimeric.out.sam:NS500615:133:HH7MHBGXX:4:11607:10997:4398	256	mmU3	101	3	30S32M	*	0	0	TGCAGCTGCCTCCTGCCATTGATGATCGTTCTCCTCAGTGTGAAGCCGGCTCTAGGTGCTGC	EEEAEEEEEEEEEEEEEEEEEEEEEEEEEEEEEEEAEEAEAEAEE6EEEEAEEEEEEEEEEE	NH:i:2	HI:i:2	AS:i:27	nM:i:2	NM:i:2	MD:Z:5G2C23	jM:B:c,-1	jI:B:i,-1
AMT_Mettl3_trim_nodup_bc02_mmU3Chimeric.out.sam:NS500615:133:HH7MHBGXX:4:12504:23448:20351	0	mmU3	145	3	29M26S	*	0	0	GCCTCCTGCCATTGATGATCGTTCTTCCCAGCGTGAAGCCGGCTCTAGGTGCTGC	EEEEEEEEEEE/EEAEEEEEEEEEEEEAEE/EE<<EEEEE6EEEEEEEAEEEEEE	NH:i:2	HI:i:1	AS:i:28	nM:i:0	NM:i:0	MD:Z:29	jM:B:c,-1	jI:B:i,-1
AMT_Mettl3_trim_nodup_bc02_mmU3Chimeric.out.sam:NS500615:133:HH7MHBGXX:4:12504:23448:20351	256	mmU3	107	3	29S26M	*	0	0	GCCTCCTGCCATTGATGATCGTTCTTCCCAGCGTGAAGCCGGCTCTAGGTGCTGC	EEEEEEEEEEE/EEAEEEEEEEEEEEEAEE/EE<<EEEEE6EEEEEEEAEEEEEE	NH:i:2	HI:i:2	AS:i:25	nM:i:0	NM:i:0	MD:Z:26	jM:B:c,-1	jI:B:i,-1
AMT_Mettl3_trim_nodup_bc02_mmU3Chimeric.out.sam:NS500615:133:HH7MHBGXX:4:12512:17922:15078	0	mmU3	138	3	20M25S	*	0	0	TGCAGCTGCCTCCTGCCATTGCGTGAAGCCGGCTCTAGGTGCTGC	EEEEEEEEEEEEEEEEEEEEEEEEEEEEEEEEEEEEEEEEEEEEE	NH:i:2	HI:i:1	AS:i:20	nM:i:0	NM:i:0	MD:Z:20	jM:B:c,-1	jI:B:i,-1
AMT_Mettl3_trim_nodup_bc02_mmU3Chimeric.out.sam:NS500615:133:HH7MHBGXX:4:12512:17922:15078	256	mmU3	108	3	20S25M	*	0	0	TGCAGCTGCCTCCTGCCATTGCGTGAAGCCGGCTCTAGGTGCTGC	EEEEEEEEEEEEEEEEEEEEEEEEEEEEEEEEEEEEEEEEEEEEE	NH:i:2	HI:i:2	AS:i:24	nM:i:0	NM:i:0	MD:Z:25	jM:B:c,-1	jI:B:i,-1
AMT_Mettl3_trim_nodup_bc02_mmU3Chimeric.out.sam:NS500615:133:HH7MHBGXX:4:13402:8971:11636	0	mmU3	145	3	23M31S	*	0	0	GCCTCCTGCCATTGATGATCGTTTCCTGAGCGTGAAGCCGGCTCTAGGTGCTGC	EEEEEEEEEEEEEEEEEEEEEEEEEEEEEEEEEEEEEEEEEEEEEEEEAEEEEE	NH:i:2	HI:i:1	AS:i:22	nM:i:0	NM:i:0	MD:Z:23	jM:B:c,-1	jI:B:i,-1
AMT_Mettl3_trim_nodup_bc02_mmU3Chimeric.out.sam:NS500615:133:HH7MHBGXX:4:13402:8971:11636	256	mmU3	102	3	23S31M	*	0	0	GCCTCCTGCCATTGATGATCGTTTCCTGAGCGTGAAGCCGGCTCTAGGTGCTGC	EEEEEEEEEEEEEEEEEEEEEEEEEEEEEEEEEEEEEEEEEEEEEEEEAEEEEE	NH:i:2	HI:i:2	AS:i:30	nM:i:0	NM:i:0	MD:Z:31	jM:B:c,-1	jI:B:i,-1
AMT_Mettl3_trim_nodup_bc02_mmU3Chimeric.out.sam:NS500615:133:HH7MHBGXX:4:21504:18126:8337	0	mmU3	138	3	24M31S	*	0	0	TGCAGCTGCCTCCTGCCATTGATGTCCTGAGCGTGAAGCCGGCTCTAGGTGCTGC	EEEEEEEEEEEEE<EEEEEEEEAEEEEEEEEEEEAEEEAE<EEE<EEEEEEEEEE	NH:i:2	HI:i:1	AS:i:23	nM:i:0	NM:i:0	MD:Z:24	jM:B:c,-1	jI:B:i,-1
AMT_Mettl3_trim_nodup_bc02_mmU3Chimeric.out.sam:NS500615:133:HH7MHBGXX:4:21504:18126:8337	256	mmU3	102	3	24S31M	*	0	0	TGCAGCTGCCTCCTGCCATTGATGTCCTGAGCGTGAAGCCGGCTCTAGGTGCTGC	EEEEEEEEEEEEE<EEEEEEEEAEEEEEEEEEEEAEEEAE<EEE<EEEEEEEEEE	NH:i:2	HI:i:2	AS:i:30	nM:i:0	NM:i:0	MD:Z:31	jM:B:c,-1	jI:B:i,-1
AMT_Mettl3_trim_nodup_bc02_mmU3Chimeric.out.sam:NS500615:133:HH7MHBGXX:4:21504:19521:8742	0	mmU3	138	3	20M25S	*	0	0	TGCAGCTGCCTCCTGCCATTGCGTGAAGCCGGCTCTAGGTGCTGC	EEEEEEEEEEEEEEAEEEAEEEE<AEEEEEEEEEEEEEEEEEEEE	NH:i:2	HI:i:1	AS:i:20	nM:i:0	NM:i:0	MD:Z:20	jM:B:c,-1	jI:B:i,-1
AMT_Mettl3_trim_nodup_bc02_mmU3Chimeric.out.sam:NS500615:133:HH7MHBGXX:4:21504:19521:8742	256	mmU3	108	3	20S25M	*	0	0	TGCAGCTGCCTCCTGCCATTGCGTGAAGCCGGCTCTAGGTGCTGC	EEEEEEEEEEEEEEAEEEAEEEE<AEEEEEEEEEEEEEEEEEEEE	NH:i:2	HI:i:2	AS:i:24	nM:i:0	NM:i:0	MD:Z:25	jM:B:c,-1	jI:B:i,-1
AMT_Mettl3_trim_nodup_bc02_mmU3Chimeric.out.sam:NS500615:133:HH7MHBGXX:4:21606:16763:5137	0	mmU3	138	3	24M31S	*	0	0	TGCAGCTGCCTCCTGCCATTGATGTCCTGAGCGTGAAGCCGGCTCTAGGTGCTGC	EEEEEEEEEEEEEEEAEEAEEEEEEAEEEEEEEAEEEEEEEEEEEEEE/EEEEEE	NH:i:2	HI:i:1	AS:i:23	nM:i:0	NM:i:0	MD:Z:24	jM:B:c,-1	jI:B:i,-1
AMT_Mettl3_trim_nodup_bc02_mmU3Chimeric.out.sam:NS500615:133:HH7MHBGXX:4:21606:16763:5137	256	mmU3	102	3	24S31M	*	0	0	TGCAGCTGCCTCCTGCCATTGATGTCCTGAGCGTGAAGCCGGCTCTAGGTGCTGC	EEEEEEEEEEEEEEEAEEAEEEEEEAEEEEEEEAEEEEEEEEEEEEEE/EEEEEE	NH:i:2	HI:i:2	AS:i:30	nM:i:0	NM:i:0	MD:Z:31	jM:B:c,-1	jI:B:i,-1
AMT_Mettl3_trim_nodup_bc02_mmU3Chimeric.out.sam:NS500615:133:HH7MHBGXX:4:21608:5820:17614	0	mmU3	138	3	28M28S	*	0	0	TGCAGCTGCCTCTTGCCATTGATGATCGTGAGCGTGAAGCCGGCTCTAGGTGCTGC	EEEEEEEEEEEEEEEEEEEEEEEEEEEEEEEEEEEEEEEEEEEEEEEEEEEEEEEE	NH:i:2	HI:i:1	AS:i:26	nM:i:1	NM:i:1	MD:Z:12C15	jM:B:c,-1	jI:B:i,-1
AMT_Mettl3_trim_nodup_bc02_mmU3Chimeric.out.sam:NS500615:133:HH7MHBGXX:4:21608:5820:17614	256	mmU3	105	3	28S28M	*	0	0	TGCAGCTGCCTCTTGCCATTGATGATCGTGAGCGTGAAGCCGGCTCTAGGTGCTGC	EEEEEEEEEEEEEEEEEEEEEEEEEEEEEEEEEEEEEEEEEEEEEEEEEEEEEEEE	NH:i:2	HI:i:2	AS:i:28	nM:i:1	NM:i:0	MD:Z:28	jM:B:c,-1	jI:B:i,-1
AMT_Mettl3_trim_nodup_bc02_mmU3Chimeric.out.sam:NS500615:133:HH7MHBGXX:4:21609:25303:12788	0	mmU3	140	3	2S23M34S	*	0	0	TTCAGCTGCCTTCTGCCATTGATGATCCCTCCTGAGCGTGAAGTCGGCTCTAGGTGCTG	EEEEEEEAEE/EEEEAEEEEEEEEEEEEEEEEEEEEEEEEEEEEEEA<EEEEEEEEEAE	NH:i:2	HI:i:1	AS:i:22	nM:i:1	NM:i:1	MD:Z:9C13	jM:B:c,-1	jI:B:i,-1
AMT_Mettl3_trim_nodup_bc02_mmU3Chimeric.out.sam:NS500615:133:HH7MHBGXX:4:21609:25303:12788	256	mmU3	98	3	25S34M	*	0	0	TTCAGCTGCCTTCTGCCATTGATGATCCCTCCTGAGCGTGAAGTCGGCTCTAGGTGCTG	EEEEEEEAEE/EEEEAEEEEEEEEEEEEEEEEEEEEEEEEEEEEEEA<EEEEEEEEEAE	NH:i:2	HI:i:2	AS:i:31	nM:i:1	NM:i:1	MD:Z:18C15	jM:B:c,-1	jI:B:i,-1
AMT_Mettl3_trim_nodup_bc02_mmU3Chimeric.out.sam:NS500615:133:HH7MHBGXX:4:23605:13266:2778	0	mmU3	138	3	30M32S	*	0	0	TGCAGCTGCCTCCTGCCATTGATGATCGTTCTCCTCAGTGTGAAGCCGGCTCTAGGTGCTGC	EEEEEEEEEEEEEEEEEEEEEEEEEEEEEEEEEEEEEEEEEEEEEEEEEEEEEEEEEEEEEE	NH:i:2	HI:i:1	AS:i:31	nM:i:0	NM:i:0	MD:Z:30	jM:B:c,-1	jI:B:i,-1
AMT_Mettl3_trim_nodup_bc02_mmU3Chimeric.out.sam:NS500615:133:HH7MHBGXX:4:23605:13266:2778	256	mmU3	101	3	30S32M	*	0	0	TGCAGCTGCCTCCTGCCATTGATGATCGTTCTCCTCAGTGTGAAGCCGGCTCTAGGTGCTGC	EEEEEEEEEEEEEEEEEEEEEEEEEEEEEEEEEEEEEEEEEEEEEEEEEEEEEEEEEEEEEE	NH:i:2	HI:i:2	AS:i:27	nM:i:2	NM:i:2	MD:Z:5G2C23	jM:B:c,-1	jI:B:i,-1
AMT_Mettl3_trim_nodup_bc02_mmU3Chimeric.out.sam:NS500615:133:HH7MHBGXX:1:11202:2531:12904	0	mmU3	7	3	21M22S	*	0	0	ATACTTTCAGGGATCATTTTTAGTTTCTCTGACTGTGTAGAGC	/EEEEEEEEEEEEEEEEEEEEEEEEEEEEEEEEEEEEEEEEEE	NH:i:2	HI:i:1	AS:i:19	nM:i:1	NM:i:1	MD:Z:19C1	jM:B:c,-1	jI:B:i,-1
AMT_Mettl3_trim_nodup_bc02_mmU3Chimeric.out.sam:NS500615:133:HH7MHBGXX:1:11202:2531:12904	256	mmU3	46	3	21S22M	*	0	0	ATACTTTCAGGGATCATTTTTAGTTTCTCTGACTGTGTAGAGC	/EEEEEEEEEEEEEEEEEEEEEEEEEEEEEEEEEEEEEEEEEE	NH:i:2	HI:i:2	AS:i:21	nM:i:0	NM:i:0	MD:Z:22	jM:B:c,-1	jI:B:i,-1
AMT_Mettl3_trim_nodup_bc02_mmU3Chimeric.out.sam:NS500615:133:HH7MHBGXX:1:13207:21752:13553	0	mmU3	103	3	25M28S	*	0	0	CCTGAGCGTGAAGCCGGCTCTAGGTAACCACGAGGACGAGACGTAGCGTTCCC	EAEEEEEEEEEEEEEEEEEEEEEEEEEEEEEEEEEEEEEAAEEEEEE<EEEEE	NH:i:2	HI:i:1	AS:i:24	nM:i:0	NM:i:0	MD:Z:25	jM:B:c,-1	jI:B:i,-1
AMT_Mettl3_trim_nodup_bc02_mmU3Chimeric.out.sam:NS500615:133:HH7MHBGXX:1:13207:21752:13553	256	mmU3	74	3	25S28M	*	0	0	CCTGAGCGTGAAGCCGGCTCTAGGTAACCACGAGGACGAGACGTAGCGTTCCC	EAEEEEEEEEEEEEEEEEEEEEEEEEEEEEEEEEEEEEEAAEEEEEE<EEEEE	NH:i:2	HI:i:2	AS:i:27	nM:i:0	NM:i:0	MD:Z:28	jM:B:c,-1	jI:B:i,-1
AMT_Mettl3_trim_nodup_bc02_mmU3Chimeric.out.sam:NS500615:133:HH7MHBGXX:2:22308:15430:7600	0	mmU3	116	3	21M17S	*	0	0	CCGGCTCTAGGTGCTGCTTGAAGACGTAGCGTTCCCTC	EEEEEEEEEEEEEEEEEEEEEEEEEEEEEEEEEEEEEE	NH:i:2	HI:i:1	AS:i:20	nM:i:0	NM:i:0	MD:Z:21	jM:B:c,-1	jI:B:i,-1
AMT_Mettl3_trim_nodup_bc02_mmU3Chimeric.out.sam:NS500615:133:HH7MHBGXX:2:22308:15430:7600	256	mmU3	87	3	21S17M	*	0	0	CCGGCTCTAGGTGCTGCTTGAAGACGTAGCGTTCCCTC	EEEEEEEEEEEEEEEEEEEEEEEEEEEEEEEEEEEEEE	NH:i:2	HI:i:2	AS:i:16	nM:i:0	NM:i:0	MD:Z:17	jM:B:c,-1	jI:B:i,-1
AMT_Mettl3_trim_nodup_bc02_mmU3Chimeric.out.sam:NS500615:133:HH7MHBGXX:2:23109:3777:8127	0	mmU3	116	3	21M17S	*	0	0	CCGGCTCTAGGTGCTGCTTGAAGACGTAGCGTTCCCTC	EEEEEEEEEEEEEEEEEEEEEEEEEEEEEEEEEEEEEE	NH:i:2	HI:i:1	AS:i:20	nM:i:0	NM:i:0	MD:Z:21	jM:B:c,-1	jI:B:i,-1
AMT_Mettl3_trim_nodup_bc02_mmU3Chimeric.out.sam:NS500615:133:HH7MHBGXX:2:23109:3777:8127	256	mmU3	87	3	21S17M	*	0	0	CCGGCTCTAGGTGCTGCTTGAAGACGTAGCGTTCCCTC	EEEEEEEEEEEEEEEEEEEEEEEEEEEEEEEEEEEEEE	NH:i:2	HI:i:2	AS:i:16	nM:i:0	NM:i:0	MD:Z:17	jM:B:c,-1	jI:B:i,-1
AMT_Mettl3_trim_nodup_bc02_mmU3Chimeric.out.sam:NS500615:133:HH7MHBGXX:3:13605:8680:5841	0	mmU3	117	3	1S19M40S	*	0	0	TCGGCTCTAGGTGCTGCTTGAACCACGAGGACGAGACGTAGCGTTCCCTCCTGAGCGTGA	E<EEEEEEEEAEEEEEEEEEA6AEEAEEAAEEEEE/EEEEEEEEEE6EEEEEAAEAEEEE	NH:i:2	HI:i:1	AS:i:19	nM:i:0	NM:i:0	MD:Z:19	jM:B:c,-1	jI:B:i,-1
AMT_Mettl3_trim_nodup_bc02_mmU3Chimeric.out.sam:NS500615:133:HH7MHBGXX:3:13605:8680:5841	256	mmU3	74	3	20S40M	*	0	0	TCGGCTCTAGGTGCTGCTTGAACCACGAGGACGAGACGTAGCGTTCCCTCCTGAGCGTGA	E<EEEEEEEEAEEEEEEEEEA6AEEAEEAAEEEEE/EEEEEEEEEE6EEEEEAAEAEEEE	NH:i:2	HI:i:2	AS:i:39	nM:i:0	NM:i:0	MD:Z:40	jM:B:c,-1	jI:B:i,-1
AMT_Mettl3_trim_nodup_bc02_mmU3Chimeric.out.sam:NS500615:133:HH7MHBGXX:3:13610:10383:9128	0	mmU3	117	3	1S19M40S	*	0	0	TCGGCTCTAGGTGCTGCTTGAACCACGAGGACGAGACGTAGCGTTCCCTCCTGAGCGTGA	EEEEEEEEEEEEE<EEEEEEEAEEEEEEEEEEEE<EEEEEEEEEEEEAEEEEEEEEEEEE	NH:i:2	HI:i:1	AS:i:19	nM:i:0	NM:i:0	MD:Z:19	jM:B:c,-1	jI:B:i,-1
AMT_Mettl3_trim_nodup_bc02_mmU3Chimeric.out.sam:NS500615:133:HH7MHBGXX:3:13610:10383:9128	256	mmU3	74	3	20S40M	*	0	0	TCGGCTCTAGGTGCTGCTTGAACCACGAGGACGAGACGTAGCGTTCCCTCCTGAGCGTGA	EEEEEEEEEEEEE<EEEEEEEAEEEEEEEEEEEE<EEEEEEEEEEEEAEEEEEEEEEEEE	NH:i:2	HI:i:2	AS:i:39	nM:i:0	NM:i:0	MD:Z:40	jM:B:c,-1	jI:B:i,-1
AMT_Mettl3_trim_nodup_bc02_mmU3Chimeric.out.sam:NS500615:133:HH7MHBGXX:4:11411:3777:8229	0	mmU3	117	3	1S19M40S	*	0	0	TCGGCTCTAGGTGCTGCTTGAACCACGAGGACGAGACGTAGCGTTCCCTCCTGAGCGTGA	EEEEEEEEEEEEEEEEEEEEEEEEEEEEEEEEEEEEEEEEEEEEEEEEEEEEEEEEEEEE	NH:i:2	HI:i:1	AS:i:19	nM:i:0	NM:i:0	MD:Z:19	jM:B:c,-1	jI:B:i,-1
AMT_Mettl3_trim_nodup_bc02_mmU3Chimeric.out.sam:NS500615:133:HH7MHBGXX:4:11411:3777:8229	256	mmU3	74	3	20S40M	*	0	0	TCGGCTCTAGGTGCTGCTTGAACCACGAGGACGAGACGTAGCGTTCCCTCCTGAGCGTGA	EEEEEEEEEEEEEEEEEEEEEEEEEEEEEEEEEEEEEEEEEEEEEEEEEEEEEEEEEEEE	NH:i:2	HI:i:2	AS:i:39	nM:i:0	NM:i:0	MD:Z:40	jM:B:c,-1	jI:B:i,-1
AMT_Mettl3_trim_nodup_bc02_mmU3Chimeric.out.sam:NS500615:133:HH7MHBGXX:1:21208:15051:20225	0	mmU3	150	3	24M19S	*	0	0	CTGCCATTGATGATCGTTCTTCCCAGCCGGCTCTAGGTGCTGC	EEEEEEEEEEEEEEEEEAAEEE<EEEEEEEEEEEAEEEE/EEE	NH:i:2	HI:i:1	AS:i:23	nM:i:0	NM:i:0	MD:Z:24	jM:B:c,-1	jI:B:i,-1
AMT_Mettl3_trim_nodup_bc02_mmU3Chimeric.out.sam:NS500615:133:HH7MHBGXX:1:21208:15051:20225	256	mmU3	114	3	24S19M	*	0	0	CTGCCATTGATGATCGTTCTTCCCAGCCGGCTCTAGGTGCTGC	EEEEEEEEEEEEEEEEEAAEEE<EEEEEEEEEEEAEEEE/EEE	NH:i:2	HI:i:2	AS:i:18	nM:i:0	NM:i:0	MD:Z:19	jM:B:c,-1	jI:B:i,-1
AMT_Mettl3_trim_nodup_bc02_mmU3Chimeric.out.sam:NS500615:133:HH7MHBGXX:1:22101:11422:19406	0	mmU3	150	3	24M19S	*	0	0	CTGCCATTGATGATCGTTCTTCCCAGCCGGCTCTAGGTGCTGC	EEEEAEEEEEEEEEEEEEEEEEEEEEEEEEEEEEEEEEEEEEE	NH:i:2	HI:i:1	AS:i:23	nM:i:0	NM:i:0	MD:Z:24	jM:B:c,-1	jI:B:i,-1
AMT_Mettl3_trim_nodup_bc02_mmU3Chimeric.out.sam:NS500615:133:HH7MHBGXX:1:22101:11422:19406	256	mmU3	114	3	24S19M	*	0	0	CTGCCATTGATGATCGTTCTTCCCAGCCGGCTCTAGGTGCTGC	EEEEAEEEEEEEEEEEEEEEEEEEEEEEEEEEEEEEEEEEEEE	NH:i:2	HI:i:2	AS:i:18	nM:i:0	NM:i:0	MD:Z:19	jM:B:c,-1	jI:B:i,-1
AMT_Mettl3_trim_nodup_bc02_mmU3Chimeric.out.sam:NS500615:133:HH7MHBGXX:1:22111:4821:10640	0	mmU3	77	3	13S23M25S	*	0	0	TTTGGATTGTTCACACGAGGACGAGACGTAGCGTTCCTCTGACTGTGTAGAGCACCCGAAA	EEEEEEEEEEEEEEEEEEEEEEEEEEEEEEEEEEEEEEEEEEEEEEEEEEAEEEEEEEEEE	NH:i:2	HI:i:1	AS:i:23	nM:i:0	NM:i:0	MD:Z:23	jM:B:c,-1	jI:B:i,-1
AMT_Mettl3_trim_nodup_bc02_mmU3Chimeric.out.sam:NS500615:133:HH7MHBGXX:1:22111:4821:10640	256	mmU3	51	3	36S25M	*	0	0	TTTGGATTGTTCACACGAGGACGAGACGTAGCGTTCCTCTGACTGTGTAGAGCACCCGAAA	EEEEEEEEEEEEEEEEEEEEEEEEEEEEEEEEEEEEEEEEEEEEEEEEEEAEEEEEEEEEE	NH:i:2	HI:i:2	AS:i:26	nM:i:1	NM:i:0	MD:Z:25	jM:B:c,-1	jI:B:i,-1
AMT_Mettl3_trim_nodup_bc02_mmU3Chimeric.out.sam:NS500615:133:HH7MHBGXX:2:11201:14361:17239	0	mmU3	155	3	5S23M35S	*	0	0	TTCGTATTGCGCCGCGTTCTTCCCTCCTAGTCGGCTCTAGGTGCTGCTTGACTGCAGCTGCCT	EEEEEEEEEEEEEEEEEEEEEEEEEEEEEEEEEEEEEEEEEAEEEEEEEEEEEEEEEEEEEEE	NH:i:2	HI:i:1	AS:i:12	nM:i:5	NM:i:5	MD:Z:4A0T0G0A0T14	jM:B:c,-1	jI:B:i,-1
AMT_Mettl3_trim_nodup_bc02_mmU3Chimeric.out.sam:NS500615:133:HH7MHBGXX:2:11201:14361:17239	256	mmU3	114	3	28S35M	*	0	0	TTCGTATTGCGCCGCGTTCTTCCCTCCTAGTCGGCTCTAGGTGCTGCTTGACTGCAGCTGCCT	EEEEEEEEEEEEEEEEEEEEEEEEEEEEEEEEEEEEEEEEEAEEEEEEEEEEEEEEEEEEEEE	NH:i:2	HI:i:2	AS:i:32	nM:i:1	NM:i:1	MD:Z:2C32	jM:B:c,-1	jI:B:i,-1
AMT_Mettl3_trim_nodup_bc02_mmU3Chimeric.out.sam:NS500615:133:HH7MHBGXX:2:13101:13556:4172	0	mmU3	155	3	5S23M35S	*	0	0	TTCGTATTGCGCCGCGTTCTTCCCTCCTAGTCGGCTCTAGGTGCTGCTTGACTGCAGCTGCCT	AEEEEEEEEEEEEEEAEEEEEEEEEEEEEEEEEEEEEEEEEAEEEEEEAEEEAEEEEEEEEEE	NH:i:2	HI:i:1	AS:i:12	nM:i:5	NM:i:5	MD:Z:4A0T0G0A0T14	jM:B:c,-1	jI:B:i,-1
AMT_Mettl3_trim_nodup_bc02_mmU3Chimeric.out.sam:NS500615:133:HH7MHBGXX:2:13101:13556:4172	256	mmU3	114	3	28S35M	*	0	0	TTCGTATTGCGCCGCGTTCTTCCCTCCTAGTCGGCTCTAGGTGCTGCTTGACTGCAGCTGCCT	AEEEEEEEEEEEEEEAEEEEEEEEEEEEEEEEEEEEEEEEEAEEEEEEAEEEAEEEEEEEEEE	NH:i:2	HI:i:2	AS:i:32	nM:i:1	NM:i:1	MD:Z:2C32	jM:B:c,-1	jI:B:i,-1
AMT_Mettl3_trim_nodup_bc02_mmU3Chimeric.out.sam:NS500615:133:HH7MHBGXX:2:13203:25586:10934	0	mmU3	173	3	1S19M20S	*	0	0	TCTCCTTTGGGAGGGTGAGATCCTGAGTGTGAAGCCGGCA	EEEEEEEEEEEEEEEEEEEEEEEEEEEEEEEEEEEEEEEE	NH:i:2	HI:i:1	AS:i:18	nM:i:0	NM:i:0	MD:Z:19	jM:B:c,-1	jI:B:i,-1
AMT_Mettl3_trim_nodup_bc02_mmU3Chimeric.out.sam:NS500615:133:HH7MHBGXX:2:13203:25586:10934	256	mmU3	102	3	20S19M1S	*	0	0	TCTCCTTTGGGAGGGTGAGATCCTGAGTGTGAAGCCGGCA	EEEEEEEEEEEEEEEEEEEEEEEEEEEEEEEEEEEEEEEE	NH:i:2	HI:i:2	AS:i:16	nM:i:1	NM:i:1	MD:Z:7C11	jM:B:c,-1	jI:B:i,-1
AMT_Mettl3_trim_nodup_bc02_mmU3Chimeric.out.sam:NS500615:133:HH7MHBGXX:2:13203:17484:15503	0	mmU3	77	3	13S23M25S	*	0	0	TTTGGATTGTTCACACGAGGACGAGACGTAGCGTTCCTCTGACTGTGTAGAGCACCCGAAA	EEEEEEEEEEEEEEEEEEEEEEEEEEEEEEEEEEEEEEEEAEEEEEEEEEAEEEEEEEEAE	NH:i:2	HI:i:1	AS:i:23	nM:i:0	NM:i:0	MD:Z:23	jM:B:c,-1	jI:B:i,-1
AMT_Mettl3_trim_nodup_bc02_mmU3Chimeric.out.sam:NS500615:133:HH7MHBGXX:2:13203:17484:15503	256	mmU3	51	3	36S25M	*	0	0	TTTGGATTGTTCACACGAGGACGAGACGTAGCGTTCCTCTGACTGTGTAGAGCACCCGAAA	EEEEEEEEEEEEEEEEEEEEEEEEEEEEEEEEEEEEEEEEAEEEEEEEEEAEEEEEEEEAE	NH:i:2	HI:i:2	AS:i:26	nM:i:1	NM:i:0	MD:Z:25	jM:B:c,-1	jI:B:i,-1
AMT_Mettl3_trim_nodup_bc02_mmU3Chimeric.out.sam:NS500615:133:HH7MHBGXX:2:21105:18430:3725	0	mmU3	173	3	1S19M20S	*	0	0	TCTCCTTTGGGAGGGTGAGATCCTGAGTGTGAAGCCGGCA	EEEEE/EEEEEEEEEEEEEEEEAEEEEEEEEEEEEEEEEE	NH:i:2	HI:i:1	AS:i:18	nM:i:0	NM:i:0	MD:Z:19	jM:B:c,-1	jI:B:i,-1
AMT_Mettl3_trim_nodup_bc02_mmU3Chimeric.out.sam:NS500615:133:HH7MHBGXX:2:21105:18430:3725	256	mmU3	102	3	20S19M1S	*	0	0	TCTCCTTTGGGAGGGTGAGATCCTGAGTGTGAAGCCGGCA	EEEEE/EEEEEEEEEEEEEEEEAEEEEEEEEEEEEEEEEE	NH:i:2	HI:i:2	AS:i:16	nM:i:1	NM:i:1	MD:Z:7C11	jM:B:c,-1	jI:B:i,-1
AMT_Mettl3_trim_nodup_bc02_mmU3Chimeric.out.sam:NS500615:133:HH7MHBGXX:1:22208:18798:1299	0	mmU3	138	3	27M24S	*	0	0	TGCAGCTGCCTTCTGCCATTGATGATCGGTGAAGCCGGCTCTAGGTGCTGC	EEEEEEEEEEEEEEEEEEEEEEEEEEEEEEEEEEEEEEEEEEEEEEEEEEE	NH:i:2	HI:i:1	AS:i:25	nM:i:1	NM:i:1	MD:Z:11C15	jM:B:c,-1	jI:B:i,-1
AMT_Mettl3_trim_nodup_bc02_mmU3Chimeric.out.sam:NS500615:133:HH7MHBGXX:1:22208:18798:1299	256	mmU3	109	3	27S24M	*	0	0	TGCAGCTGCCTTCTGCCATTGATGATCGGTGAAGCCGGCTCTAGGTGCTGC	EEEEEEEEEEEEEEEEEEEEEEEEEEEEEEEEEEEEEEEEEEEEEEEEEEE	NH:i:2	HI:i:2	AS:i:22	nM:i:0	NM:i:1	MD:Z:0C23	jM:B:c,-1	jI:B:i,-1
AMT_Mettl3_trim_nodup_bc02_mmU3Chimeric.out.sam:NS500615:133:HH7MHBGXX:1:23104:20079:1079	0	mmU3	140	3	2S23M35S	*	0	0	TTCAGCTGCCTTCTGCCATTGATGATCCCTCCTGAGCGTGAAGTCGGCTCTAGGTGCTGC	EEEEEEEEEEEEEEEEEEEEEEEEEEEEEEEEEEEEEEEEEEEEEEEEEEEEEEEAEEEE	NH:i:2	HI:i:1	AS:i:22	nM:i:1	NM:i:1	MD:Z:9C13	jM:B:c,-1	jI:B:i,-1
AMT_Mettl3_trim_nodup_bc02_mmU3Chimeric.out.sam:NS500615:133:HH7MHBGXX:1:23104:20079:1079	256	mmU3	98	3	25S35M	*	0	0	TTCAGCTGCCTTCTGCCATTGATGATCCCTCCTGAGCGTGAAGTCGGCTCTAGGTGCTGC	EEEEEEEEEEEEEEEEEEEEEEEEEEEEEEEEEEEEEEEEEEEEEEEEEEEEEEEAEEEE	NH:i:2	HI:i:2	AS:i:32	nM:i:1	NM:i:1	MD:Z:18C16	jM:B:c,-1	jI:B:i,-1
AMT_Mettl3_trim_nodup_bc02_mmU3Chimeric.out.sam:NS500615:133:HH7MHBGXX:1:23203:18859:16988	0	mmU3	138	3	20M25S	*	0	0	TGCAGCTGCCTCCTGCCATTGCGTGAAGCCGGCTCTAGGTGCTGC	EEEEEEEEEEEEEEEEEEEEEEEEEEEEEEEEEEEEEEEEEEEEE	NH:i:2	HI:i:1	AS:i:20	nM:i:0	NM:i:0	MD:Z:20	jM:B:c,-1	jI:B:i,-1
AMT_Mettl3_trim_nodup_bc02_mmU3Chimeric.out.sam:NS500615:133:HH7MHBGXX:1:23203:18859:16988	256	mmU3	108	3	20S25M	*	0	0	TGCAGCTGCCTCCTGCCATTGCGTGAAGCCGGCTCTAGGTGCTGC	EEEEEEEEEEEEEEEEEEEEEEEEEEEEEEEEEEEEEEEEEEEEE	NH:i:2	HI:i:2	AS:i:24	nM:i:0	NM:i:0	MD:Z:25	jM:B:c,-1	jI:B:i,-1
AMT_Mettl3_trim_nodup_bc02_mmU3Chimeric.out.sam:NS500615:133:HH7MHBGXX:2:11109:23468:3337	0	mmU3	138	3	33M30S	*	0	0	TGCAGCTGCCTCCTGCCATTGATGATCGTTCTTCTCCTGAGCGTGAAGCCGGCTCTAGGTGCT	EEEEEEEEEEEEEEEEEEEEEEEEEEEEEEEEEEEEEEEEEEEAEEEEEEEEEEEEEEEEEEE	NH:i:2	HI:i:1	AS:i:33	nM:i:0	NM:i:0	MD:Z:33	jM:B:c,-1	jI:B:i,-1
AMT_Mettl3_trim_nodup_bc02_mmU3Chimeric.out.sam:NS500615:133:HH7MHBGXX:2:11109:23468:3337	256	mmU3	101	3	33S30M	*	0	0	TGCAGCTGCCTCCTGCCATTGATGATCGTTCTTCTCCTGAGCGTGAAGCCGGCTCTAGGTGCT	EEEEEEEEEEEEEEEEEEEEEEEEEEEEEEEEEEEEEEEEEEEAEEEEEEEEEEEEEEEEEEE	NH:i:2	HI:i:2	AS:i:29	nM:i:0	NM:i:0	MD:Z:30	jM:B:c,-1	jI:B:i,-1
AMT_Mettl3_trim_nodup_bc02_mmU3Chimeric.out.sam:NS500615:133:HH7MHBGXX:2:11110:8127:8652	0	mmU3	138	3	32M24S	*	0	0	TGCAGCTGCCTCCTGCCATTGATGATCGTTCTCGTGAAGCCGGCTCTAGGTGCTGC	EEEEEEEEEEEAEEEEEEEEEEEEEEEEEEEEEEEEEEEEEEEEEEEEEEEEEEEA	NH:i:2	HI:i:1	AS:i:31	nM:i:0	NM:i:0	MD:Z:32	jM:B:c,-1	jI:B:i,-1
AMT_Mettl3_trim_nodup_bc02_mmU3Chimeric.out.sam:NS500615:133:HH7MHBGXX:2:11110:8127:8652	256	mmU3	109	3	32S24M	*	0	0	TGCAGCTGCCTCCTGCCATTGATGATCGTTCTCGTGAAGCCGGCTCTAGGTGCTGC	EEEEEEEEEEEAEEEEEEEEEEEEEEEEEEEEEEEEEEEEEEEEEEEEEEEEEEEA	NH:i:2	HI:i:2	AS:i:23	nM:i:0	NM:i:0	MD:Z:24	jM:B:c,-1	jI:B:i,-1
AMT_Mettl3_trim_nodup_bc02_mmU3Chimeric.out.sam:NS500615:133:HH7MHBGXX:2:12202:11711:17198	0	mmU3	138	3	26M30S	*	0	0	TGCAGCTGCCTCCTGCCATTGATGATCTGAGCGTGAAGCCGGCTCTAGGTGCTGCA	EEEEEEEEEEEEEEEEEEEEEEEEEEEEEEEEEEEEEEEEEEEEEEEEEEEEEEAE	NH:i:2	HI:i:1	AS:i:26	nM:i:0	NM:i:0	MD:Z:26	jM:B:c,-1	jI:B:i,-1
AMT_Mettl3_trim_nodup_bc02_mmU3Chimeric.out.sam:NS500615:133:HH7MHBGXX:2:12202:11711:17198	256	mmU3	104	3	26S29M1S	*	0	0	TGCAGCTGCCTCCTGCCATTGATGATCTGAGCGTGAAGCCGGCTCTAGGTGCTGCA	EEEEEEEEEEEEEEEEEEEEEEEEEEEEEEEEEEEEEEEEEEEEEEEEEEEEEEAE	NH:i:2	HI:i:2	AS:i:28	nM:i:0	NM:i:0	MD:Z:29	jM:B:c,-1	jI:B:i,-1
AMT_Mettl3_trim_nodup_bc02_mmU3Chimeric.out.sam:NS500615:133:HH7MHBGXX:2:12204:11948:11097	0	mmU3	138	3	26M29S	*	0	0	TGCAGCTGCCTTCTGCCATTGATGATCTGAGCGTGAAGCTGGCTCTAGGTGCTGC	EEEEEEEEEEEEEEEEEEEEEEEEEEEEEEEEEEEEEEEEEEEEEEEEEEEEEEE	NH:i:2	HI:i:1	AS:i:24	nM:i:1	NM:i:1	MD:Z:11C14	jM:B:c,-1	jI:B:i,-1
AMT_Mettl3_trim_nodup_bc02_mmU3Chimeric.out.sam:NS500615:133:HH7MHBGXX:2:12204:11948:11097	256	mmU3	104	3	26S29M	*	0	0	TGCAGCTGCCTTCTGCCATTGATGATCTGAGCGTGAAGCTGGCTCTAGGTGCTGC	EEEEEEEEEEEEEEEEEEEEEEEEEEEEEEEEEEEEEEEEEEEEEEEEEEEEEEE	NH:i:2	HI:i:2	AS:i:26	nM:i:1	NM:i:1	MD:Z:13C15	jM:B:c,-1	jI:B:i,-1
AMT_Mettl3_trim_nodup_bc02_mmU3Chimeric.out.sam:NS500615:133:HH7MHBGXX:2:12209:10667:2584	0	mmU3	138	3	33M30S	*	0	0	TGCAGCTGCCTCCTGCCATTGATGATCGTTCTTCTCCTGAGCGTGAAGCCGGCTCTAGGTGCT	EEEEEEEEEEEEEE6EEEEEEEEEEEEEEEAEEEEEEEEEEEEEEEEEEEEEEEEEEEEEEEE	NH:i:2	HI:i:1	AS:i:33	nM:i:0	NM:i:0	MD:Z:33	jM:B:c,-1	jI:B:i,-1
AMT_Mettl3_trim_nodup_bc02_mmU3Chimeric.out.sam:NS500615:133:HH7MHBGXX:2:12209:10667:2584	256	mmU3	101	3	33S30M	*	0	0	TGCAGCTGCCTCCTGCCATTGATGATCGTTCTTCTCCTGAGCGTGAAGCCGGCTCTAGGTGCT	EEEEEEEEEEEEEE6EEEEEEEEEEEEEEEAEEEEEEEEEEEEEEEEEEEEEEEEEEEEEEEE	NH:i:2	HI:i:2	AS:i:29	nM:i:0	NM:i:0	MD:Z:30	jM:B:c,-1	jI:B:i,-1
AMT_Mettl3_trim_nodup_bc02_mmU3Chimeric.out.sam:NS500615:133:HH7MHBGXX:2:12304:13124:3999	0	mmU3	138	3	29M28S	*	0	0	TGCAGCTGCCTCCTGCCATTGATGATCGTTGAGCGTGAAGTCGGCTCTAGGTGCTGC	EEEEEEEE/AEEEEEEAE/EEEEEEEEEEEEEEEEEEEEEEEEEEEEEEEEEEEEEE	NH:i:2	HI:i:1	AS:i:29	nM:i:0	NM:i:0	MD:Z:29	jM:B:c,-1	jI:B:i,-1
AMT_Mettl3_trim_nodup_bc02_mmU3Chimeric.out.sam:NS500615:133:HH7MHBGXX:2:12304:13124:3999	256	mmU3	105	3	29S28M	*	0	0	TGCAGCTGCCTCCTGCCATTGATGATCGTTGAGCGTGAAGTCGGCTCTAGGTGCTGC	EEEEEEEE/AEEEEEEAE/EEEEEEEEEEEEEEEEEEEEEEEEEEEEEEEEEEEEEE	NH:i:2	HI:i:2	AS:i:25	nM:i:1	NM:i:1	MD:Z:11C16	jM:B:c,-1	jI:B:i,-1
AMT_Mettl3_trim_nodup_bc02_mmU3Chimeric.out.sam:NS500615:133:HH7MHBGXX:2:12309:25017:8462	0	mmU3	138	3	28M28S	*	0	0	TGCAGCTGCCTCTTGCCATTGATGATCGTGAGCGTGAAGCCGGCTCTAGGTGCTGC	EEEEEEEEEEEEEEEEEEEEEEEEEEEEEEEEEEEEEEEEEEEEEEEAEEEEEEEE	NH:i:2	HI:i:1	AS:i:26	nM:i:1	NM:i:1	MD:Z:12C15	jM:B:c,-1	jI:B:i,-1
AMT_Mettl3_trim_nodup_bc02_mmU3Chimeric.out.sam:NS500615:133:HH7MHBGXX:2:12309:25017:8462	256	mmU3	105	3	28S28M	*	0	0	TGCAGCTGCCTCTTGCCATTGATGATCGTGAGCGTGAAGCCGGCTCTAGGTGCTGC	EEEEEEEEEEEEEEEEEEEEEEEEEEEEEEEEEEEEEEEEEEEEEEEAEEEEEEEE	NH:i:2	HI:i:2	AS:i:28	nM:i:1	NM:i:0	MD:Z:28	jM:B:c,-1	jI:B:i,-1
AMT_Mettl3_trim_nodup_bc02_mmU3Chimeric.out.sam:NS500615:133:HH7MHBGXX:2:13204:5181:15688	0	mmU3	138	3	23M40S	*	0	0	TGCAGCTGCCTTCTGCCATTGATGCGTGAAGCCGGCTCTAGGTGCTGCAGATCGGAAGAGCGG	EEEEEEEEEEEEEEEEEEEEEEEEEEEEEEEEEEEEEEAEEEAEEEEEEEEEEEEEAEEEEEE	NH:i:2	HI:i:1	AS:i:21	nM:i:1	NM:i:1	MD:Z:11C11	jM:B:c,-1	jI:B:i,-1
AMT_Mettl3_trim_nodup_bc02_mmU3Chimeric.out.sam:NS500615:133:HH7MHBGXX:2:13204:5181:15688	256	mmU3	108	3	23S25M15S	*	0	0	TGCAGCTGCCTTCTGCCATTGATGCGTGAAGCCGGCTCTAGGTGCTGCAGATCGGAAGAGCGG	EEEEEEEEEEEEEEEEEEEEEEEEEEEEEEEEEEEEEEAEEEAEEEEEEEEEEEEEAEEEEEE	NH:i:2	HI:i:2	AS:i:24	nM:i:0	NM:i:0	MD:Z:25	jM:B:c,-1	jI:B:i,-1
AMT_Mettl3_trim_nodup_bc02_mmU3Chimeric.out.sam:NS500615:133:HH7MHBGXX:2:13207:19155:8233	0	mmU3	138	3	22M23S	*	0	0	TGCAGCTGCCTCTTGCCATTGAGTGAAGCCGGCTCTAGGTGCTGC	EEEEEEEEEEEEEEEEEEEEEEEEEEEEEEEEEEEEEEEEEEEEE	NH:i:2	HI:i:1	AS:i:19	nM:i:1	NM:i:1	MD:Z:12C9	jM:B:c,-1	jI:B:i,-1
AMT_Mettl3_trim_nodup_bc02_mmU3Chimeric.out.sam:NS500615:133:HH7MHBGXX:2:13207:19155:8233	256	mmU3	110	3	22S23M	*	0	0	TGCAGCTGCCTCTTGCCATTGAGTGAAGCCGGCTCTAGGTGCTGC	EEEEEEEEEEEEEEEEEEEEEEEEEEEEEEEEEEEEEEEEEEEEE	NH:i:2	HI:i:2	AS:i:22	nM:i:0	NM:i:0	MD:Z:23	jM:B:c,-1	jI:B:i,-1
AMT_Mettl3_trim_nodup_bc02_mmU3Chimeric.out.sam:NS500615:133:HH7MHBGXX:2:13208:17371:8345	0	mmU3	138	3	29M28S	*	0	0	TGCAGCTGCCTCCTGCCATTGATGATCGTTGAGCGTGAAGTCGGCTCTAGGTGCTGC	EEEEEEEEEEEEEEEEEEEEEEEEEEEEEEEEEEEEEEEEEEEEEEEEEEEEEEEEE	NH:i:2	HI:i:1	AS:i:29	nM:i:0	NM:i:0	MD:Z:29	jM:B:c,-1	jI:B:i,-1
AMT_Mettl3_trim_nodup_bc02_mmU3Chimeric.out.sam:NS500615:133:HH7MHBGXX:2:13208:17371:8345	256	mmU3	105	3	29S28M	*	0	0	TGCAGCTGCCTCCTGCCATTGATGATCGTTGAGCGTGAAGTCGGCTCTAGGTGCTGC	EEEEEEEEEEEEEEEEEEEEEEEEEEEEEEEEEEEEEEEEEEEEEEEEEEEEEEEEE	NH:i:2	HI:i:2	AS:i:25	nM:i:1	NM:i:1	MD:Z:11C16	jM:B:c,-1	jI:B:i,-1
AMT_Mettl3_trim_nodup_bc02_mmU3Chimeric.out.sam:NS500615:133:HH7MHBGXX:2:13210:12644:9216	0	mmU3	138	3	26M30S	*	0	0	TGCAGCTGCCTTCTGCCATTGATGATCTGAGCGTGAAGCCGGCTCTAGGTGCTGCA	EEEEEEEEEEEEEEEEEEEEEEEEEEEEEEEEEEEEEEEEEEEEEEEEEEEEEEEE	NH:i:2	HI:i:1	AS:i:24	nM:i:1	NM:i:1	MD:Z:11C14	jM:B:c,-1	jI:B:i,-1
AMT_Mettl3_trim_nodup_bc02_mmU3Chimeric.out.sam:NS500615:133:HH7MHBGXX:2:13210:12644:9216	256	mmU3	104	3	26S29M1S	*	0	0	TGCAGCTGCCTTCTGCCATTGATGATCTGAGCGTGAAGCCGGCTCTAGGTGCTGCA	EEEEEEEEEEEEEEEEEEEEEEEEEEEEEEEEEEEEEEEEEEEEEEEEEEEEEEEE	NH:i:2	HI:i:2	AS:i:28	nM:i:0	NM:i:0	MD:Z:29	jM:B:c,-1	jI:B:i,-1
AMT_Mettl3_trim_nodup_bc02_mmU3Chimeric.out.sam:NS500615:133:HH7MHBGXX:2:21110:12436:5372	0	mmU3	138	3	31M25S	*	0	0	TGCAGCTGCCTTCTGCCATTGATGATCGTTCGCGTGAAGCCGGCTCTAGGTGCTGC	EEEEEEEEEEEEEEEEEEEEEEEEEEEEEEEEEEEEEEEEEEEEEEEEEEEEEEEE	NH:i:2	HI:i:1	AS:i:28	nM:i:1	NM:i:1	MD:Z:11C19	jM:B:c,-1	jI:B:i,-1
AMT_Mettl3_trim_nodup_bc02_mmU3Chimeric.out.sam:NS500615:133:HH7MHBGXX:2:21110:12436:5372	256	mmU3	108	3	31S25M	*	0	0	TGCAGCTGCCTTCTGCCATTGATGATCGTTCGCGTGAAGCCGGCTCTAGGTGCTGC	EEEEEEEEEEEEEEEEEEEEEEEEEEEEEEEEEEEEEEEEEEEEEEEEEEEEEEEE	NH:i:2	HI:i:2	AS:i:24	nM:i:0	NM:i:0	MD:Z:25	jM:B:c,-1	jI:B:i,-1
AMT_Mettl3_trim_nodup_bc02_mmU3Chimeric.out.sam:NS500615:133:HH7MHBGXX:2:22204:7250:7443	0	mmU3	138	3	27M25S	*	0	0	TGCAGCTGCCTCCTGCCATTGATGATCCGTGAAGCCGGCTCTAGGTGCTGCA	EAEEAEEAE<EEEEEEEEEEEEEE/AEEEEEEEEEE/EEEEEEEEEAEAEAA	NH:i:2	HI:i:1	AS:i:26	nM:i:0	NM:i:0	MD:Z:27	jM:B:c,-1	jI:B:i,-1
AMT_Mettl3_trim_nodup_bc02_mmU3Chimeric.out.sam:NS500615:133:HH7MHBGXX:2:22204:7250:7443	256	mmU3	109	3	27S24M1S	*	0	0	TGCAGCTGCCTCCTGCCATTGATGATCCGTGAAGCCGGCTCTAGGTGCTGCA	EAEEAEEAE<EEEEEEEEEEEEEE/AEEEEEEEEEE/EEEEEEEEEAEAEAA	NH:i:2	HI:i:2	AS:i:23	nM:i:0	NM:i:0	MD:Z:24	jM:B:c,-1	jI:B:i,-1
AMT_Mettl3_trim_nodup_bc02_mmU3Chimeric.out.sam:NS500615:133:HH7MHBGXX:2:22205:8875:18609	0	mmU3	138	3	23M40S	*	0	0	TGCAGCTGCCTTCTGCCATTGATGCGTGAAGCCGGCTCTAGGTGCTGCAGATCGGAAGAGCGG	EEEEEEEEEEEEEEEEEEEEEEEEEEEEEEEEEEEEEEEEEEEEEEEEEEEEEEEEEEEEEEE	NH:i:2	HI:i:1	AS:i:21	nM:i:1	NM:i:1	MD:Z:11C11	jM:B:c,-1	jI:B:i,-1
AMT_Mettl3_trim_nodup_bc02_mmU3Chimeric.out.sam:NS500615:133:HH7MHBGXX:2:22205:8875:18609	256	mmU3	108	3	23S25M15S	*	0	0	TGCAGCTGCCTTCTGCCATTGATGCGTGAAGCCGGCTCTAGGTGCTGCAGATCGGAAGAGCGG	EEEEEEEEEEEEEEEEEEEEEEEEEEEEEEEEEEEEEEEEEEEEEEEEEEEEEEEEEEEEEEE	NH:i:2	HI:i:2	AS:i:24	nM:i:0	NM:i:0	MD:Z:25	jM:B:c,-1	jI:B:i,-1
AMT_Mettl3_trim_nodup_bc02_mmU3Chimeric.out.sam:NS500615:133:HH7MHBGXX:2:23301:26046:20239	0	mmU3	138	3	26M24S	*	0	0	TGCAGCTGCCTCCTGCCATTGATGATCGTGAAGCCGGCTCTAGGTGCTGC	EEEEEEEEEEEEAEEEEEEEEEEEEEEEEEEEEEEEEEEEEEEEEEEEEE	NH:i:2	HI:i:1	AS:i:28	nM:i:0	NM:i:0	MD:Z:26	jM:B:c,-1	jI:B:i,-1
AMT_Mettl3_trim_nodup_bc02_mmU3Chimeric.out.sam:NS500615:133:HH7MHBGXX:2:23301:26046:20239	256	mmU3	109	3	26S24M	*	0	0	TGCAGCTGCCTCCTGCCATTGATGATCGTGAAGCCGGCTCTAGGTGCTGC	EEEEEEEEEEEEAEEEEEEEEEEEEEEEEEEEEEEEEEEEEEEEEEEEEE	NH:i:2	HI:i:2	AS:i:25	nM:i:1	NM:i:0	MD:Z:24	jM:B:c,-1	jI:B:i,-1
AMT_Mettl3_trim_nodup_bc02_mmU3Chimeric.out.sam:NS500615:133:HH7MHBGXX:2:23305:6592:13140	0	mmU3	138	3	29M28S	*	0	0	TGCAGCTGCCTCCTGCCATTGATGATCGTTGAGCGTGAAGTCGGCTCTAGGTGCTGC	EEEEEEEEEEEEEEEEEEEEEEEEEEEEEEEEEEEEEEEEEEEEEEEEEEEEEEEEE	NH:i:2	HI:i:1	AS:i:29	nM:i:0	NM:i:0	MD:Z:29	jM:B:c,-1	jI:B:i,-1
AMT_Mettl3_trim_nodup_bc02_mmU3Chimeric.out.sam:NS500615:133:HH7MHBGXX:2:23305:6592:13140	256	mmU3	105	3	29S28M	*	0	0	TGCAGCTGCCTCCTGCCATTGATGATCGTTGAGCGTGAAGTCGGCTCTAGGTGCTGC	EEEEEEEEEEEEEEEEEEEEEEEEEEEEEEEEEEEEEEEEEEEEEEEEEEEEEEEEE	NH:i:2	HI:i:2	AS:i:25	nM:i:1	NM:i:1	MD:Z:11C16	jM:B:c,-1	jI:B:i,-1
AMT_Mettl3_trim_nodup_bc02_mmU3Chimeric.out.sam:NS500615:133:HH7MHBGXX:3:11603:1647:6050	0	mmU3	138	3	26M36S	*	0	0	TGCAGCTGCCTTCTGCCATTGATGATCTGAGCGTGAAGCTGGCTCTAGGTGCTGCAGATCGA	EEEEEEEEEEEEEEEEEEEEEEEEAEEEEEEEEEEEEEEEEEEEEEEEEEAEEEAEE<EEEE	NH:i:2	HI:i:1	AS:i:24	nM:i:1	NM:i:1	MD:Z:11C14	jM:B:c,-1	jI:B:i,-1
AMT_Mettl3_trim_nodup_bc02_mmU3Chimeric.out.sam:NS500615:133:HH7MHBGXX:3:11603:1647:6050	256	mmU3	104	3	26S29M7S	*	0	0	TGCAGCTGCCTTCTGCCATTGATGATCTGAGCGTGAAGCTGGCTCTAGGTGCTGCAGATCGA	EEEEEEEEEEEEEEEEEEEEEEEEAEEEEEEEEEEEEEEEEEEEEEEEEEAEEEAEE<EEEE	NH:i:2	HI:i:2	AS:i:26	nM:i:1	NM:i:1	MD:Z:13C15	jM:B:c,-1	jI:B:i,-1
AMT_Mettl3_trim_nodup_bc02_mmU3Chimeric.out.sam:NS500615:133:HH7MHBGXX:3:11611:23482:1408	0	mmU3	138	3	26M30S	*	0	0	TGCAGCTGCCTTCTGCCATTGATGATCTGAGCGTGAAGCCGGCTCTAGGTGCTGCA	EEEEEEEEEEEEEEEEEEEEEEEEEEEEEEEEEEEEEEEEEEEEEEEEEEEEEEEE	NH:i:2	HI:i:1	AS:i:24	nM:i:1	NM:i:1	MD:Z:11C14	jM:B:c,-1	jI:B:i,-1
AMT_Mettl3_trim_nodup_bc02_mmU3Chimeric.out.sam:NS500615:133:HH7MHBGXX:3:11611:23482:1408	256	mmU3	104	3	26S29M1S	*	0	0	TGCAGCTGCCTTCTGCCATTGATGATCTGAGCGTGAAGCCGGCTCTAGGTGCTGCA	EEEEEEEEEEEEEEEEEEEEEEEEEEEEEEEEEEEEEEEEEEEEEEEEEEEEEEEE	NH:i:2	HI:i:2	AS:i:28	nM:i:0	NM:i:0	MD:Z:29	jM:B:c,-1	jI:B:i,-1
AMT_Mettl3_trim_nodup_bc02_mmU3Chimeric.out.sam:NS500615:133:HH7MHBGXX:4:12501:5627:7365	0	mmU3	76	3	1S35M26S	*	0	0	TCCACGAGGACGAGACGTAGCGTTCCCTCCTGAGCGTTGTGAGGGTGAGAGGGAGGGAACGC	EEEEEEEEEEEEEEEEEEEEEEEEEEEEEEEEEEEEEEEEEEEEEAEEEEEEEEEEEE6EEE	NH:i:2	HI:i:1	AS:i:35	nM:i:0	NM:i:0	MD:Z:35	jM:B:c,-1	jI:B:i,-1
AMT_Mettl3_trim_nodup_bc02_mmU3Chimeric.out.sam:NS500615:133:HH7MHBGXX:4:12501:5627:7365	256	mmU3	178	3	36S26M	*	0	0	TCCACGAGGACGAGACGTAGCGTTCCCTCCTGAGCGTTGTGAGGGTGAGAGGGAGGGAACGC	EEEEEEEEEEEEEEEEEEEEEEEEEEEEEEEEEEEEEEEEEEEEEAEEEEEEEEEEEE6EEE	NH:i:2	HI:i:2	AS:i:23	nM:i:1	NM:i:1	MD:Z:3G22	jM:B:c,-1	jI:B:i,-1
AMT_Mettl3_trim_nodup_bc02_mmU3Chimeric.out.sam:NS500615:133:HH7MHBGXX:4:12609:7700:8391	0	mmU3	78	3	3S19M24S	*	0	0	TTTACGAGGACGAGACGTAGCGTCTCTGACTGTGTAGAGCACCCGA	EEEEEEEEEEEEEEEEEEEEEEEEEEEEEEEEEEEEEAEEEEEEEE	NH:i:2	HI:i:1	AS:i:19	nM:i:0	NM:i:0	MD:Z:19	jM:B:c,-1	jI:B:i,-1
AMT_Mettl3_trim_nodup_bc02_mmU3Chimeric.out.sam:NS500615:133:HH7MHBGXX:4:12609:7700:8391	256	mmU3	50	3	22S24M	*	0	0	TTTACGAGGACGAGACGTAGCGTCTCTGACTGTGTAGAGCACCCGA	EEEEEEEEEEEEEEEEEEEEEEEEEEEEEEEEEEEEEAEEEEEEEE	NH:i:2	HI:i:2	AS:i:23	nM:i:0	NM:i:0	MD:Z:24	jM:B:c,-1	jI:B:i,-1
AMT_Mettl3_trim_nodup_bc02_mmU3Chimeric.out.sam:NS500615:133:HH7MHBGXX:4:23603:22815:7224	0	mmU3	78	3	22M20S	*	0	0	ACGAGGAGGAGACAGAGTGTCCACTGTGTAGAGCACCCGAAA	EAEEEEEEEEEEEEEEEEEEEAEEEEEEEEEEEEEEEEEEEE	NH:i:2	HI:i:1	AS:i:12	nM:i:6	NM:i:5	MD:Z:7C5G0T2C2T1	jM:B:c,-1	jI:B:i,-1
AMT_Mettl3_trim_nodup_bc02_mmU3Chimeric.out.sam:NS500615:133:HH7MHBGXX:4:23603:22815:7224	256	mmU3	56	3	22S20M	*	0	0	ACGAGGAGGAGACAGAGTGTCCACTGTGTAGAGCACCCGAAA	EAEEEEEEEEEEEEEEEEEEEAEEEEEEEEEEEEEEEEEEEE	NH:i:2	HI:i:2	AS:i:19	nM:i:0	NM:i:0	MD:Z:20	jM:B:c,-1	jI:B:i,-1
AMT_Mettl3_trim_nodup_bc02_mmU3Chimeric.out.sam:NS500615:133:HH7MHBGXX:3:21507:19811:8788	0	mmU3	167	3	21M18S	*	0	0	TCTTCCCTCCTTTGGGAGGGTGCCGGCTCTAGGTGCTGC	EEEEEEEEEEEEEEEEEEEEEEEEEEEEEEEEEEEEEEE	NH:i:2	HI:i:1	AS:i:21	nM:i:0	NM:i:0	MD:Z:21	jM:B:c,-1	jI:B:i,-1
AMT_Mettl3_trim_nodup_bc02_mmU3Chimeric.out.sam:NS500615:133:HH7MHBGXX:3:21507:19811:8788	256	mmU3	115	3	21S18M	*	0	0	TCTTCCCTCCTTTGGGAGGGTGCCGGCTCTAGGTGCTGC	EEEEEEEEEEEEEEEEEEEEEEEEEEEEEEEEEEEEEEE	NH:i:2	HI:i:2	AS:i:17	nM:i:0	NM:i:0	MD:Z:18	jM:B:c,-1	jI:B:i,-1
AMT_Mettl3_trim_nodup_bc02_mmU3Chimeric.out.sam:NS500615:133:HH7MHBGXX:3:21508:18642:9669	0	mmU3	167	3	24M18S	*	0	0	TCTTCCCTCCTTTGGGAGGGTGAGCTCCTGAGCGTGAAGCCG	EEEEEEEEEEEEEEEEEEEEEEEEEEEEEEEEEEEEEEEE<E	NH:i:2	HI:i:1	AS:i:23	nM:i:0	NM:i:0	MD:Z:24	jM:B:c,-1	jI:B:i,-1
AMT_Mettl3_trim_nodup_bc02_mmU3Chimeric.out.sam:NS500615:133:HH7MHBGXX:3:21508:18642:9669	256	mmU3	101	3	24S18M	*	0	0	TCTTCCCTCCTTTGGGAGGGTGAGCTCCTGAGCGTGAAGCCG	EEEEEEEEEEEEEEEEEEEEEEEEEEEEEEEEEEEEEEEE<E	NH:i:2	HI:i:2	AS:i:17	nM:i:0	NM:i:0	MD:Z:18	jM:B:c,-1	jI:B:i,-1
AMT_Mettl3_trim_nodup_bc02_mmU3Chimeric.out.sam:NS500615:133:HH7MHBGXX:3:21611:7203:14024	0	mmU3	167	3	28M21S	*	0	0	TCTTCCCTCCTTTGGGAGGGTGAGAGGGCTCCTGAGCGTGAAGCCGGCA	EEEEEE/EEEEEEEEEEEEEEEEEEEEEEEEEEEEEAEAEEEEEEEEEE	NH:i:2	HI:i:1	AS:i:27	nM:i:0	NM:i:0	MD:Z:28	jM:B:c,-1	jI:B:i,-1
AMT_Mettl3_trim_nodup_bc02_mmU3Chimeric.out.sam:NS500615:133:HH7MHBGXX:3:21611:7203:14024	256	mmU3	101	3	28S20M1S	*	0	0	TCTTCCCTCCTTTGGGAGGGTGAGAGGGCTCCTGAGCGTGAAGCCGGCA	EEEEEE/EEEEEEEEEEEEEEEEEEEEEEEEEEEEEAEAEEEEEEEEEE	NH:i:2	HI:i:2	AS:i:19	nM:i:0	NM:i:0	MD:Z:20	jM:B:c,-1	jI:B:i,-1
AMT_Mettl3_trim_nodup_bc02_mmU3Chimeric.out.sam:NS500615:133:HH7MHBGXX:3:23601:8036:7461	0	mmU3	167	3	18M26S	*	0	0	TCTTCCCTCCTTTGGGAGTCCTGAGCGTGAAGCCGGCTCTAGGT	EEEEEE/AE/EEEEEEEA/E/EAAEEAEEEEEEEEA<//EEEEE	NH:i:2	HI:i:1	AS:i:17	nM:i:0	NM:i:0	MD:Z:18	jM:B:c,-1	jI:B:i,-1
AMT_Mettl3_trim_nodup_bc02_mmU3Chimeric.out.sam:NS500615:133:HH7MHBGXX:3:23601:8036:7461	256	mmU3	102	3	18S26M	*	0	0	TCTTCCCTCCTTTGGGAGTCCTGAGCGTGAAGCCGGCTCTAGGT	EEEEEE/AE/EEEEEEEA/E/EAAEEAEEEEEEEEA<//EEEEE	NH:i:2	HI:i:2	AS:i:25	nM:i:0	NM:i:0	MD:Z:26	jM:B:c,-1	jI:B:i,-1
AMT_Mettl3_trim_nodup_bc02_mmU3Chimeric.out.sam:NS500615:133:HH7MHBGXX:3:23604:15521:5874	0	mmU3	167	3	20M22S	*	0	0	TCTTCCCTCCTTTGGGAGGGTCCTGAGTGTGAAGCCGGCTGC	EEEE6EAEE<E/EEE/EEEEEEEEEE6EEEEEEEEEEEEEEE	NH:i:2	HI:i:1	AS:i:20	nM:i:0	NM:i:0	MD:Z:20	jM:B:c,-1	jI:B:i,-1
AMT_Mettl3_trim_nodup_bc02_mmU3Chimeric.out.sam:NS500615:133:HH7MHBGXX:3:23604:15521:5874	256	mmU3	102	3	20S20M2S	*	0	0	TCTTCCCTCCTTTGGGAGGGTCCTGAGTGTGAAGCCGGCTGC	EEEE6EAEE<E/EEE/EEEEEEEEEE6EEEEEEEEEEEEEEE	NH:i:2	HI:i:2	AS:i:17	nM:i:1	NM:i:1	MD:Z:7C12	jM:B:c,-1	jI:B:i,-1
AMT_Mettl3_trim_nodup_bc02_mmU3Chimeric.out.sam:NS500615:133:HH7MHBGXX:4:11408:1952:17944	0	mmU3	167	3	22M21S	*	0	0	TCTTCCCTCCTTTGGGAGGGTGTCCTGAGTGTGAAGCCGGCTC	EEEEEEEEEEEEEEEEEEEEEEEEEEEEEEEEEEEEEEEEEEE	NH:i:2	HI:i:1	AS:i:21	nM:i:0	NM:i:0	MD:Z:22	jM:B:c,-1	jI:B:i,-1
AMT_Mettl3_trim_nodup_bc02_mmU3Chimeric.out.sam:NS500615:133:HH7MHBGXX:4:11408:1952:17944	256	mmU3	102	3	22S21M	*	0	0	TCTTCCCTCCTTTGGGAGGGTGTCCTGAGTGTGAAGCCGGCTC	EEEEEEEEEEEEEEEEEEEEEEEEEEEEEEEEEEEEEEEEEEE	NH:i:2	HI:i:2	AS:i:18	nM:i:1	NM:i:1	MD:Z:7C13	jM:B:c,-1	jI:B:i,-1
AMT_Mettl3_trim_nodup_bc02_mmU3Chimeric.out.sam:NS500615:133:HH7MHBGXX:3:12405:3433:6081	0	mmU3	69	3	6S33M24S	*	0	0	ATAGTTCCCGAAACCACGAGGACTAGACGTAGAGTTCCCGAAGTTTCTTTGACTGTGTAGAGC	EEEEEEEEEEEEEEEEEEEEEEEEEEEEEEEEEEEEEEEEEAEEEEEEEEEEEEEEEEEEEEE	NH:i:2	HI:i:1	AS:i:28	nM:i:2	NM:i:2	MD:Z:17G8C6	jM:B:c,-1	jI:B:i,-1
AMT_Mettl3_trim_nodup_bc02_mmU3Chimeric.out.sam:NS500615:133:HH7MHBGXX:3:12405:3433:6081	256	mmU3	44	3	39S24M	*	0	0	ATAGTTCCCGAAACCACGAGGACTAGACGTAGAGTTCCCGAAGTTTCTTTGACTGTGTAGAGC	EEEEEEEEEEEEEEEEEEEEEEEEEEEEEEEEEEEEEEEEEAEEEEEEEEEEEEEEEEEEEEE	NH:i:2	HI:i:2	AS:i:21	nM:i:1	NM:i:1	MD:Z:9C14	jM:B:c,-1	jI:B:i,-1
AMT_Mettl3_trim_nodup_bc02_mmU3Chimeric.out.sam:NS500615:133:HH7MHBGXX:4:23511:15594:7545	0	mmU3	169	3	23M21S	*	0	0	TTCCCTCCTTTGGGAGGGTGAGATCCTGAGTGTGAAGCCGGCTC	EEEEEEE<EEEEEEEEEEEEEEEEEEEEEEEEEEEEEEEEEEEE	NH:i:2	HI:i:1	AS:i:22	nM:i:0	NM:i:0	MD:Z:23	jM:B:c,-1	jI:B:i,-1
AMT_Mettl3_trim_nodup_bc02_mmU3Chimeric.out.sam:NS500615:133:HH7MHBGXX:4:23511:15594:7545	256	mmU3	102	3	23S21M	*	0	0	TTCCCTCCTTTGGGAGGGTGAGATCCTGAGTGTGAAGCCGGCTC	EEEEEEE<EEEEEEEEEEEEEEEEEEEEEEEEEEEEEEEEEEEE	NH:i:2	HI:i:2	AS:i:18	nM:i:1	NM:i:1	MD:Z:7C13	jM:B:c,-1	jI:B:i,-1
AMT_Mettl3_trim_nodup_bc02_mmU3Chimeric.out.sam:NS500615:133:HH7MHBGXX:4:23512:14812:6895	0	mmU3	169	3	3S20M26S	*	0	0	TCGTTCCCTCCTTTGGGAGGGTGGTTCTCTCCTGAGCGTGAAGCCGGCT	EEEEEEEEEEEEEEEEEEEEEEEEEEEEEEEEEEEEEEEEEEEEEEEEE	NH:i:2	HI:i:1	AS:i:19	nM:i:0	NM:i:0	MD:Z:20	jM:B:c,-1	jI:B:i,-1
AMT_Mettl3_trim_nodup_bc02_mmU3Chimeric.out.sam:NS500615:133:HH7MHBGXX:4:23512:14812:6895	256	mmU3	96	3	23S26M	*	0	0	TCGTTCCCTCCTTTGGGAGGGTGGTTCTCTCCTGAGCGTGAAGCCGGCT	EEEEEEEEEEEEEEEEEEEEEEEEEEEEEEEEEEEEEEEEEEEEEEEEE	NH:i:2	HI:i:2	AS:i:23	nM:i:1	NM:i:1	MD:Z:4C21	jM:B:c,-1	jI:B:i,-1
AMT_Mettl3_trim_nodup_bc02_mmU3Chimeric.out.sam:NS500615:133:HH7MHBGXX:4:12408:21661:13717	16	mmU3	180	3	18S18M	*	0	0	CCACCCCCACGCCCGCCCGGGAGGCGGACAGGGGGG	EEEEEEEEEEEEEEEEEEEEEEEEEEEEEEEEEEEE	NH:i:2	HI:i:1	AS:i:9	nM:i:4	NM:i:4	MD:Z:6G0T2G4A2	jM:B:c,-1	jI:B:i,-1
AMT_Mettl3_trim_nodup_bc02_mmU3Chimeric.out.sam:NS500615:133:HH7MHBGXX:4:12408:21661:13717	256	mmU3	180	3	18S18M	*	0	0	CCCCCCTGTCCGCCTCCCGGGCGGGCGTGGGGGTGG	EEEEEEEEEEEEEEEEEEEEEEEEEEEEEEEEEEEE	NH:i:2	HI:i:2	AS:i:7	nM:i:5	NM:i:5	MD:Z:3A3T1A1A3A2	jM:B:c,-1	jI:B:i,-1
AMT_Mettl3_trim_nodup_bc02_mmU3Chimeric.out.sam:NS500615:133:HH7MHBGXX:4:21501:15227:18749	16	mmU3	180	3	18S18M	*	0	0	CCACCCCCACGCCCGCCCGGGAGGCGGACAGGGGGG	AEEEEEEEEAEEEEEEEEEEEEEEEEEEEEEEEEEE	NH:i:2	HI:i:1	AS:i:9	nM:i:4	NM:i:4	MD:Z:6G0T2G4A2	jM:B:c,-1	jI:B:i,-1
AMT_Mettl3_trim_nodup_bc02_mmU3Chimeric.out.sam:NS500615:133:HH7MHBGXX:4:21501:15227:18749	256	mmU3	180	3	18S18M	*	0	0	CCCCCCTGTCCGCCTCCCGGGCGGGCGTGGGGGTGG	EEEEEEEEEEEEEEEEEEEEEEEEEEAEEEEEEEEA	NH:i:2	HI:i:2	AS:i:7	nM:i:5	NM:i:5	MD:Z:3A3T1A1A3A2	jM:B:c,-1	jI:B:i,-1
AMT_Mettl3_trim_nodup_bc02_mmU3Chimeric.out.sam:NS500615:133:HH7MHBGXX:1:21310:9748:5188	0	mmU3	169	3	1S22M19S	*	0	0	TTTCCCTCCTTTGGGAGGGTGAGAGCCGGCTCTAGGTGCTGC	EEEEEEEEEEEEEEEEEEEEEEEEEEEEEEEEEEEEEEEEEE	NH:i:2	HI:i:1	AS:i:23	nM:i:0	NM:i:0	MD:Z:22	jM:B:c,-1	jI:B:i,-1
AMT_Mettl3_trim_nodup_bc02_mmU3Chimeric.out.sam:NS500615:133:HH7MHBGXX:1:21310:9748:5188	256	mmU3	114	3	23S19M	*	0	0	TTTCCCTCCTTTGGGAGGGTGAGAGCCGGCTCTAGGTGCTGC	EEEEEEEEEEEEEEEEEEEEEEEEEEEEEEEEEEEEEEEEEE	NH:i:2	HI:i:2	AS:i:18	nM:i:0	NM:i:0	MD:Z:19	jM:B:c,-1	jI:B:i,-1
AMT_Mettl3_trim_nodup_bc02_mmU3Chimeric.out.sam:NS500615:133:HH7MHBGXX:3:13506:6313:12746	0	mmU3	178	3	17M20S	*	0	0	TTGGGAGGGTGAGAGGGCTCCTGAGCGTGAAGCCGGC	/EEEEEEEEEEEEEEEEAEEEEEEEEEEEEEEEEEEE	NH:i:2	HI:i:1	AS:i:16	nM:i:0	NM:i:0	MD:Z:17	jM:B:c,-1	jI:B:i,-1
AMT_Mettl3_trim_nodup_bc02_mmU3Chimeric.out.sam:NS500615:133:HH7MHBGXX:3:13506:6313:12746	256	mmU3	101	3	17S20M	*	0	0	TTGGGAGGGTGAGAGGGCTCCTGAGCGTGAAGCCGGC	/EEEEEEEEEEEEEEEEAEEEEEEEEEEEEEEEEEEE	NH:i:2	HI:i:2	AS:i:19	nM:i:0	NM:i:0	MD:Z:20	jM:B:c,-1	jI:B:i,-1
AMT_Mettl3_trim_nodup_bc02_mmU3Chimeric.out.sam:NS500615:133:HH7MHBGXX:2:11207:4636:17286	0	mmU3	160	3	1S24M28S	*	0	0	TTGATGATCGTTCCCTCCTTTGGGAGAGCGTGAAGCCGGCTCTAGGTGCTGCA	EEEEEEEEEEEEEEEEEEEEEEEEEEEEEEEEEEEEEEEEEEEEEEEEEEEEE	NH:i:2	HI:i:1	AS:i:17	nM:i:7	NM:i:4	MD:Z:4C0G1T0C15	jM:B:c,-1	jI:B:i,-1
AMT_Mettl3_trim_nodup_bc02_mmU3Chimeric.out.sam:NS500615:133:HH7MHBGXX:2:11207:4636:17286	256	mmU3	106	3	25S27M1S	*	0	0	TTGATGATCGTTCCCTCCTTTGGGAGAGCGTGAAGCCGGCTCTAGGTGCTGCA	EEEEEEEEEEEEEEEEEEEEEEEEEEEEEEEEEEEEEEEEEEEEEEEEEEEEE	NH:i:2	HI:i:2	AS:i:26	nM:i:0	NM:i:0	MD:Z:27	jM:B:c,-1	jI:B:i,-1
AMT_Mettl3_trim_nodup_bc02_mmU3Chimeric.out.sam:NS500615:133:HH7MHBGXX:3:22403:25158:3052	0	mmU3	138	3	1S29M25S	*	0	0	TTGCAGCTGCCTTCTGCCATTGATGATCGTCGTGAAGCCGGCTCTAGGTGCTGCA	EEEEEEEEEEEEEEEEEEEEEEEEEEEEEEEEEEEEEEEEEEEEEEEEEEEEEEE	NH:i:2	HI:i:1	AS:i:26	nM:i:1	NM:i:1	MD:Z:11C17	jM:B:c,-1	jI:B:i,-1
AMT_Mettl3_trim_nodup_bc02_mmU3Chimeric.out.sam:NS500615:133:HH7MHBGXX:3:22403:25158:3052	256	mmU3	109	3	30S24M1S	*	0	0	TTGCAGCTGCCTTCTGCCATTGATGATCGTCGTGAAGCCGGCTCTAGGTGCTGCA	EEEEEEEEEEEEEEEEEEEEEEEEEEEEEEEEEEEEEEEEEEEEEEEEEEEEEEE	NH:i:2	HI:i:2	AS:i:23	nM:i:0	NM:i:0	MD:Z:24	jM:B:c,-1	jI:B:i,-1
AMT_Mettl3_trim_nodup_bc02_mmU3Chimeric.out.sam:NS500615:133:HH7MHBGXX:3:22605:21650:4346	0	mmU3	138	3	1S29M24S	*	0	0	TTGCAGCTGCCTCCTGCCATTGATGATCGTCGTGAAGCCGGCTCTAGGTGCTGC	EEEEEEEEEEEEEEEEEEEEEEEEEEEEEEEEAEEEEEEEEEEEEEEEEEEEEE	NH:i:2	HI:i:1	AS:i:28	nM:i:0	NM:i:0	MD:Z:29	jM:B:c,-1	jI:B:i,-1
AMT_Mettl3_trim_nodup_bc02_mmU3Chimeric.out.sam:NS500615:133:HH7MHBGXX:3:22605:21650:4346	256	mmU3	109	3	30S24M	*	0	0	TTGCAGCTGCCTCCTGCCATTGATGATCGTCGTGAAGCCGGCTCTAGGTGCTGC	EEEEEEEEEEEEEEEEEEEEEEEEEEEEEEEEAEEEEEEEEEEEEEEEEEEEEE	NH:i:2	HI:i:2	AS:i:23	nM:i:0	NM:i:0	MD:Z:24	jM:B:c,-1	jI:B:i,-1
AMT_Mettl3_trim_nodup_bc02_mmU3Chimeric.out.sam:NS500615:133:HH7MHBGXX:3:23611:20739:14033	0	mmU3	138	3	1S29M24S	*	0	0	TTGCAGCTGCCTCCTGCCATTGATGATCGTCGTGAAGCCGGCTCTAGGTGCTGC	EEEEEEEEEEEEEEEEEEAEAEEEEEEEEEEEEEEEEEEEEEEEEEEEEEEEEE	NH:i:2	HI:i:1	AS:i:28	nM:i:0	NM:i:0	MD:Z:29	jM:B:c,-1	jI:B:i,-1
AMT_Mettl3_trim_nodup_bc02_mmU3Chimeric.out.sam:NS500615:133:HH7MHBGXX:3:23611:20739:14033	256	mmU3	109	3	30S24M	*	0	0	TTGCAGCTGCCTCCTGCCATTGATGATCGTCGTGAAGCCGGCTCTAGGTGCTGC	EEEEEEEEEEEEEEEEEEAEAEEEEEEEEEEEEEEEEEEEEEEEEEEEEEEEEE	NH:i:2	HI:i:2	AS:i:23	nM:i:0	NM:i:0	MD:Z:24	jM:B:c,-1	jI:B:i,-1
AMT_Mettl3_trim_nodup_bc02_mmU3Chimeric.out.sam:NS500615:133:HH7MHBGXX:4:13408:7057:2372	0	mmU3	138	3	1S25M28S	*	0	0	TTGCAGCTGACTCCTGCCATTGATGAGAGCGTGAAGCCGGCTCTAGGTGCTGCA	EEEEEEEEEEEEEEEEEEEEEEEEEEEEEEEEEEEEEEEEEEEEEEEEEEEAEE	NH:i:2	HI:i:1	AS:i:22	nM:i:1	NM:i:1	MD:Z:8C16	jM:B:c,-1	jI:B:i,-1
AMT_Mettl3_trim_nodup_bc02_mmU3Chimeric.out.sam:NS500615:133:HH7MHBGXX:4:13408:7057:2372	256	mmU3	106	3	26S27M1S	*	0	0	TTGCAGCTGACTCCTGCCATTGATGAGAGCGTGAAGCCGGCTCTAGGTGCTGCA	EEEEEEEEEEEEEEEEEEEEEEEEEEEEEEEEEEEEEEEEEEEEEEEEEEEAEE	NH:i:2	HI:i:2	AS:i:26	nM:i:0	NM:i:0	MD:Z:27	jM:B:c,-1	jI:B:i,-1
AMT_Mettl3_trim_nodup_bc02_mmU3Chimeric.out.sam:NS500615:133:HH7MHBGXX:4:13510:16904:15317	0	mmU3	137	3	6S27M30S	*	0	0	ATTGGCCTGCAGCTGCCTCCTGCCATTGATGATCTGAGCGTGAAGCCGGCTCTAGGTGCTGCT	EEEEEEEEEAAEEEEEAEEAEEAEEEEEEEEEEEEEEEEEEEEEEEEEEEEEEEEEEE<EEEA	NH:i:2	HI:i:1	AS:i:27	nM:i:0	NM:i:0	MD:Z:27	jM:B:c,-1	jI:B:i,-1
AMT_Mettl3_trim_nodup_bc02_mmU3Chimeric.out.sam:NS500615:133:HH7MHBGXX:4:13510:16904:15317	256	mmU3	104	3	33S30M	*	0	0	ATTGGCCTGCAGCTGCCTCCTGCCATTGATGATCTGAGCGTGAAGCCGGCTCTAGGTGCTGCT	EEEEEEEEEAAEEEEEAEEAEEAEEEEEEEEEEEEEEEEEEEEEEEEEEEEEEEEEEE<EEEA	NH:i:2	HI:i:2	AS:i:29	nM:i:0	NM:i:0	MD:Z:30	jM:B:c,-1	jI:B:i,-1
AMT_Mettl3_trim_nodup_bc02_mmU3Chimeric.out.sam:NS500615:133:HH7MHBGXX:4:21502:12419:4071	0	mmU3	138	3	1S25M37S	*	0	0	TTGCAGCTGCCTCCTGCCATTGATGAAAGCCGGCTCTAGGTGCTGCAAGATCGGAAGAGCGGT	EEEEEEEEEEEEEEEEEEEEEEEEEEEEEEEEEEEEEEEEEEEEEEEEEEEEEEEEEAEEEEE	NH:i:2	HI:i:1	AS:i:24	nM:i:0	NM:i:0	MD:Z:25	jM:B:c,-1	jI:B:i,-1
AMT_Mettl3_trim_nodup_bc02_mmU3Chimeric.out.sam:NS500615:133:HH7MHBGXX:4:21502:12419:4071	256	mmU3	113	3	26S20M17S	*	0	0	TTGCAGCTGCCTCCTGCCATTGATGAAAGCCGGCTCTAGGTGCTGCAAGATCGGAAGAGCGGT	EEEEEEEEEEEEEEEEEEEEEEEEEEEEEEEEEEEEEEEEEEEEEEEEEEEEEEEEEAEEEEE	NH:i:2	HI:i:2	AS:i:19	nM:i:0	NM:i:0	MD:Z:20	jM:B:c,-1	jI:B:i,-1
AMT_Mettl3_trim_nodup_bc02_mmU3Chimeric.out.sam:NS500615:133:HH7MHBGXX:4:21503:12660:8071	0	mmU3	137	3	28M28S	*	0	0	CTGCAGCTGCCTCCTGCCATTGATGATCGAGTGTGAAGCCGGCTCTAGGTGCTGCA	EEEEEEEEEEEEEEEEEEEEEEEEEEEEEEEEEEEEEEEEEEEEEEEEEEEEEEEE	NH:i:2	HI:i:1	AS:i:28	nM:i:0	NM:i:0	MD:Z:28	jM:B:c,-1	jI:B:i,-1
AMT_Mettl3_trim_nodup_bc02_mmU3Chimeric.out.sam:NS500615:133:HH7MHBGXX:4:21503:12660:8071	256	mmU3	106	3	28S27M1S	*	0	0	CTGCAGCTGCCTCCTGCCATTGATGATCGAGTGTGAAGCCGGCTCTAGGTGCTGCA	EEEEEEEEEEEEEEEEEEEEEEEEEEEEEEEEEEEEEEEEEEEEEEEEEEEEEEEE	NH:i:2	HI:i:2	AS:i:24	nM:i:1	NM:i:1	MD:Z:3C23	jM:B:c,-1	jI:B:i,-1
AMT_Mettl3_trim_nodup_bc02_mmU3Chimeric.out.sam:NS500615:133:HH7MHBGXX:4:21605:11947:17715	0	mmU3	123	3	18M27S	*	0	0	TAGGTGCTGCTTGACTGCGCGTTCCCTCCTGAGCGTGAAGCCGGC	EEEEEEEEEEEEEEEEEEEEEEEEEEEEEEEEEEEEEEEEEEEEE	NH:i:2	HI:i:1	AS:i:17	nM:i:0	NM:i:0	MD:Z:18	jM:B:c,-1	jI:B:i,-1
AMT_Mettl3_trim_nodup_bc02_mmU3Chimeric.out.sam:NS500615:133:HH7MHBGXX:4:21605:11947:17715	256	mmU3	94	3	18S27M	*	0	0	TAGGTGCTGCTTGACTGCGCGTTCCCTCCTGAGCGTGAAGCCGGC	EEEEEEEEEEEEEEEEEEEEEEEEEEEEEEEEEEEEEEEEEEEEE	NH:i:2	HI:i:2	AS:i:26	nM:i:0	NM:i:0	MD:Z:27	jM:B:c,-1	jI:B:i,-1
AMT_Mettl3_trim_nodup_bc02_mmU3Chimeric.out.sam:NS500615:133:HH7MHBGXX:3:23408:10430:4897	0	mmU3	175	3	22M32S	*	0	0	CCTTTGGGAGGGTGAGAGGGAGTCCTGAGCGTGAAGCCGGCCGGAGTCGGGTTG	EEAEEEEEEEEEEEAEEEE/EEEEEEEEEEEEEEEEEEEEEEEEEEEEEAEEAE	NH:i:2	HI:i:1	AS:i:21	nM:i:0	NM:i:0	MD:Z:22	jM:B:c,-1	jI:B:i,-1
AMT_Mettl3_trim_nodup_bc02_mmU3Chimeric.out.sam:NS500615:133:HH7MHBGXX:3:23408:10430:4897	256	mmU3	102	3	22S19M13S	*	0	0	CCTTTGGGAGGGTGAGAGGGAGTCCTGAGCGTGAAGCCGGCCGGAGTCGGGTTG	EEAEEEEEEEEEEEAEEEE/EEEEEEEEEEEEEEEEEEEEEEEEEEEEEAEEAE	NH:i:2	HI:i:2	AS:i:18	nM:i:0	NM:i:0	MD:Z:19	jM:B:c,-1	jI:B:i,-1
AMT_Mettl3_trim_nodup_bc02_mmU3Chimeric.out.sam:NS500615:133:HH7MHBGXX:1:22101:6147:9274	0	mmU3	1	3	20M19S	*	0	0	AAGACTATATTTTTAGGGATCACGATGTAGCGACGTCGC	EEEEEEEEEEEEEEEEEEEEEEEEEEEEEEEEEEEEEEE	NH:i:2	HI:i:1	AS:i:17	nM:i:2	NM:i:2	MD:Z:9C3C6	jM:B:c,-1	jI:B:i,-1
AMT_Mettl3_trim_nodup_bc02_mmU3Chimeric.out.sam:NS500615:133:HH7MHBGXX:1:22101:6147:9274	256	mmU3	77	3	20S19M	*	0	0	AAGACTATATTTTTAGGGATCACGATGTAGCGACGTCGC	EEEEEEEEEEEEEEEEEEEEEEEEEEEEEEEEEEEEEEE	NH:i:2	HI:i:2	AS:i:8	nM:i:5	NM:i:5	MD:Z:5G1A0C1A5A2	jM:B:c,-1	jI:B:i,-1
AMT_Mettl3_trim_nodup_bc02_mmU3Chimeric.out.sam:NS500615:133:HH7MHBGXX:2:13107:9900:13728	0	mmU3	1	3	23M40S	*	0	0	AAGACTATACTTTCAGGGATTATAGTTTCTCTGACTGTGTAGAGCACAGATCGGAAGAGCGGT	EEEEEEEEEEEEEEEEEEEEEEEEEEEEEEEEEEEEEEEEEEEEEEEEEEEEEEEEEEEEEEE	NH:i:2	HI:i:1	AS:i:20	nM:i:1	NM:i:1	MD:Z:20C2	jM:B:c,-1	jI:B:i,-1
AMT_Mettl3_trim_nodup_bc02_mmU3Chimeric.out.sam:NS500615:133:HH7MHBGXX:2:13107:9900:13728	256	mmU3	46	3	23S24M16S	*	0	0	AAGACTATACTTTCAGGGATTATAGTTTCTCTGACTGTGTAGAGCACAGATCGGAAGAGCGGT	EEEEEEEEEEEEEEEEEEEEEEEEEEEEEEEEEEEEEEEEEEEEEEEEEEEEEEEEEEEEEEE	NH:i:2	HI:i:2	AS:i:23	nM:i:0	NM:i:0	MD:Z:24	jM:B:c,-1	jI:B:i,-1
AMT_Mettl3_trim_nodup_bc02_mmU3Chimeric.out.sam:NS500615:133:HH7MHBGXX:3:12502:4596:19950	0	mmU3	1	3	23M40S	*	0	0	AAGACTATACTTTCAGGGATTATAGTTTCTCTGACTGTGTAGAGCACAGATCGGAAGAGCGGT	E/AEEEEAEEE/E/EEAEEEEEEEEEEEEEEEEEEEEE/EEEEEE6EEEEEEEEEA/EEEE6E	NH:i:2	HI:i:1	AS:i:20	nM:i:1	NM:i:1	MD:Z:20C2	jM:B:c,-1	jI:B:i,-1
AMT_Mettl3_trim_nodup_bc02_mmU3Chimeric.out.sam:NS500615:133:HH7MHBGXX:3:12502:4596:19950	256	mmU3	46	3	23S24M16S	*	0	0	AAGACTATACTTTCAGGGATTATAGTTTCTCTGACTGTGTAGAGCACAGATCGGAAGAGCGGT	E/AEEEEAEEE/E/EEAEEEEEEEEEEEEEEEEEEEEE/EEEEEE6EEEEEEEEEA/EEEE6E	NH:i:2	HI:i:2	AS:i:23	nM:i:0	NM:i:0	MD:Z:24	jM:B:c,-1	jI:B:i,-1
AMT_Mettl3_trim_nodup_bc02_mmU3Chimeric.out.sam:NS500615:133:HH7MHBGXX:2:11302:6348:5631	0	mmU3	89	3	18M28S	*	0	0	ACGTAGCGTTCCCTCCTGCTGTGTAGAGCACCTGAAACCACGAGGA	/EEEEEEEEEEEEEEEEEEEEEEEEEEEEEEEEEEEEEEEEEEEEE	NH:i:2	HI:i:1	AS:i:17	nM:i:0	NM:i:0	MD:Z:18	jM:B:c,-1	jI:B:i,-1
AMT_Mettl3_trim_nodup_bc02_mmU3Chimeric.out.sam:NS500615:133:HH7MHBGXX:2:11302:6348:5631	256	mmU3	57	3	18S28M	*	0	0	ACGTAGCGTTCCCTCCTGCTGTGTAGAGCACCTGAAACCACGAGGA	/EEEEEEEEEEEEEEEEEEEEEEEEEEEEEEEEEEEEEEEEEEEEE	NH:i:2	HI:i:2	AS:i:25	nM:i:1	NM:i:1	MD:Z:14C13	jM:B:c,-1	jI:B:i,-1
AMT_Mettl3_trim_nodup_bc02_mmU3Chimeric.out.sam:NS500615:133:HH7MHBGXX:2:12203:10713:4161	0	mmU3	89	3	18M28S	*	0	0	ACGTAGCGTTCCCTCCTGCTGTGTAGAGCACCTGAAACCACGAGGA	EEEEEEEEEEEEEEEEEEEEEEEEEEEEEEEEEEEEEEEEEEEEEE	NH:i:2	HI:i:1	AS:i:17	nM:i:0	NM:i:0	MD:Z:18	jM:B:c,-1	jI:B:i,-1
AMT_Mettl3_trim_nodup_bc02_mmU3Chimeric.out.sam:NS500615:133:HH7MHBGXX:2:12203:10713:4161	256	mmU3	57	3	18S28M	*	0	0	ACGTAGCGTTCCCTCCTGCTGTGTAGAGCACCTGAAACCACGAGGA	EEEEEEEEEEEEEEEEEEEEEEEEEEEEEEEEEEEEEEEEEEEEEE	NH:i:2	HI:i:2	AS:i:25	nM:i:1	NM:i:1	MD:Z:14C13	jM:B:c,-1	jI:B:i,-1
AMT_Mettl3_trim_nodup_bc02_mmU3Chimeric.out.sam:NS500615:133:HH7MHBGXX:4:12407:8028:1656	0	mmU3	157	3	5S32M20S	*	0	0	TCGGCTGATGATCGTTCTTCCCTCCTTTGGGAGGGTGCTCCTGAGCGTGAAGCCGGC	EEEEEEEEEEEEEEEEEEEEEEEAEEEEEEEEEEEEEEEEEEEEEEEEEEEEEEEEE	NH:i:2	HI:i:1	AS:i:31	nM:i:0	NM:i:0	MD:Z:32	jM:B:c,-1	jI:B:i,-1
AMT_Mettl3_trim_nodup_bc02_mmU3Chimeric.out.sam:NS500615:133:HH7MHBGXX:4:12407:8028:1656	256	mmU3	101	3	37S20M	*	0	0	TCGGCTGATGATCGTTCTTCCCTCCTTTGGGAGGGTGCTCCTGAGCGTGAAGCCGGC	EEEEEEEEEEEEEEEEEEEEEEEAEEEEEEEEEEEEEEEEEEEEEEEEEEEEEEEEE	NH:i:2	HI:i:2	AS:i:19	nM:i:0	NM:i:0	MD:Z:20	jM:B:c,-1	jI:B:i,-1
AMT_Mettl3_trim_nodup_bc02_mmU3Chimeric.out.sam:NS500615:133:HH7MHBGXX:4:13407:6559:14463	0	mmU3	155	3	35M24S	*	0	0	ATTGATGATCGTTCTTCCCTCCTTTGGGAGGGTGATCCTGAGTGTGAAGCCGGCTTGCC	EEEEEEEEAAEEEEAAAEEEEEEE/AE/EEEE<EEEEEEEEEEEEEEAEEEEEEEA<EE	NH:i:2	HI:i:1	AS:i:34	nM:i:0	NM:i:0	MD:Z:35	jM:B:c,-1	jI:B:i,-1
AMT_Mettl3_trim_nodup_bc02_mmU3Chimeric.out.sam:NS500615:133:HH7MHBGXX:4:13407:6559:14463	256	mmU3	102	3	35S20M4S	*	0	0	ATTGATGATCGTTCTTCCCTCCTTTGGGAGGGTGATCCTGAGTGTGAAGCCGGCTTGCC	EEEEEEEEAAEEEEAAAEEEEEEE/AE/EEEE<EEEEEEEEEEEEEEAEEEEEEEA<EE	NH:i:2	HI:i:2	AS:i:17	nM:i:1	NM:i:1	MD:Z:7C12	jM:B:c,-1	jI:B:i,-1
AMT_Mettl3_trim_nodup_bc02_mmU3Chimeric.out.sam:NS500615:133:HH7MHBGXX:4:23507:10431:13940	0	mmU3	157	3	5S32M20S	*	0	0	TCGGCTGATGATCGTTCTTCCCTCCTTTGGGAGGGTGCTCCTGAGCGTGAAGCCGGC	EEEEEEEEEEEEEEEEEEEEEEEEEEEEEEEEEEEEEEEEEEEEEEEEEEEEEEEEE	NH:i:2	HI:i:1	AS:i:31	nM:i:0	NM:i:0	MD:Z:32	jM:B:c,-1	jI:B:i,-1
AMT_Mettl3_trim_nodup_bc02_mmU3Chimeric.out.sam:NS500615:133:HH7MHBGXX:4:23507:10431:13940	256	mmU3	101	3	37S20M	*	0	0	TCGGCTGATGATCGTTCTTCCCTCCTTTGGGAGGGTGCTCCTGAGCGTGAAGCCGGC	EEEEEEEEEEEEEEEEEEEEEEEEEEEEEEEEEEEEEEEEEEEEEEEEEEEEEEEEE	NH:i:2	HI:i:2	AS:i:19	nM:i:0	NM:i:0	MD:Z:20	jM:B:c,-1	jI:B:i,-1
AMT_Mettl3_trim_nodup_bc02_mmU3Chimeric.out.sam:NS500615:133:HH7MHBGXX:1:12211:7277:5307	0	mmU3	117	3	1S18M35S	*	0	0	TCGGCTCTAGGTGCTGCTTAGGACGAGACGTAGCGTTCCCTCCTGAGCGTGAAG	EEEEEEEEEEEEEEEEEEEEEEEEEEEEEEEEEEEEEE6EEEEEEEEEEEEEEE	NH:i:2	HI:i:1	AS:i:17	nM:i:0	NM:i:0	MD:Z:18	jM:B:c,-1	jI:B:i,-1
AMT_Mettl3_trim_nodup_bc02_mmU3Chimeric.out.sam:NS500615:133:HH7MHBGXX:1:12211:7277:5307	256	mmU3	81	3	19S35M	*	0	0	TCGGCTCTAGGTGCTGCTTAGGACGAGACGTAGCGTTCCCTCCTGAGCGTGAAG	EEEEEEEEEEEEEEEEEEEEEEEEEEEEEEEEEEEEEE6EEEEEEEEEEEEEEE	NH:i:2	HI:i:2	AS:i:34	nM:i:0	NM:i:0	MD:Z:35	jM:B:c,-1	jI:B:i,-1
AMT_Mettl3_trim_nodup_bc02_mmU3Chimeric.out.sam:NS500615:133:HH7MHBGXX:1:11103:2175:2513	0	mmU3	140	3	1S24M29S	*	0	0	TCAGCTGCCTTCTGCCATTGATGATCTGAGCGTGAAGCCGGCTCTAGGTGCTGC	EEEEEEEEEEEEEEEEEEEEEEEEEEEEEEAEEEEEEEEEEEEEEEEEEEEEEE	NH:i:2	HI:i:1	AS:i:22	nM:i:1	NM:i:1	MD:Z:9C14	jM:B:c,-1	jI:B:i,-1
AMT_Mettl3_trim_nodup_bc02_mmU3Chimeric.out.sam:NS500615:133:HH7MHBGXX:1:11103:2175:2513	256	mmU3	104	3	25S29M	*	0	0	TCAGCTGCCTTCTGCCATTGATGATCTGAGCGTGAAGCCGGCTCTAGGTGCTGC	EEEEEEEEEEEEEEEEEEEEEEEEEEEEEEAEEEEEEEEEEEEEEEEEEEEEEE	NH:i:2	HI:i:2	AS:i:28	nM:i:0	NM:i:0	MD:Z:29	jM:B:c,-1	jI:B:i,-1
AMT_Mettl3_trim_nodup_bc02_mmU3Chimeric.out.sam:NS500615:133:HH7MHBGXX:1:11210:20979:3734	0	mmU3	139	3	32M31S	*	0	0	GCAGCTGCCTCCTGCCATTGATGATCGTTCTTCTCCTGAGCGTGAAGCCGGCTCTAGGTGCTG	EEEEEEEEEEEEEEEEEEEEEEEEEEEEEEEEEEEEEEEEEEEEEEEEEEEEEEEEEEEEEEE	NH:i:2	HI:i:1	AS:i:32	nM:i:0	NM:i:0	MD:Z:32	jM:B:c,-1	jI:B:i,-1
AMT_Mettl3_trim_nodup_bc02_mmU3Chimeric.out.sam:NS500615:133:HH7MHBGXX:1:11210:20979:3734	256	mmU3	101	3	32S31M	*	0	0	GCAGCTGCCTCCTGCCATTGATGATCGTTCTTCTCCTGAGCGTGAAGCCGGCTCTAGGTGCTG	EEEEEEEEEEEEEEEEEEEEEEEEEEEEEEEEEEEEEEEEEEEEEEEEEEEEEEEEEEEEEEE	NH:i:2	HI:i:2	AS:i:30	nM:i:0	NM:i:0	MD:Z:31	jM:B:c,-1	jI:B:i,-1
AMT_Mettl3_trim_nodup_bc02_mmU3Chimeric.out.sam:NS500615:133:HH7MHBGXX:1:12105:21612:18576	0	mmU3	139	3	22M28S	*	0	0	GCAGCTGCCTTCTGCCATTGATGTGAAGCCTGCTCTAGGTGCTGCTTCCA	EEEEEEEEEEEEEEEEEEEEEEEEEEEEEEEEEEEEEEEEEEEEEEEEAA	NH:i:2	HI:i:1	AS:i:20	nM:i:1	NM:i:1	MD:Z:10C11	jM:B:c,-1	jI:B:i,-1
AMT_Mettl3_trim_nodup_bc02_mmU3Chimeric.out.sam:NS500615:133:HH7MHBGXX:1:12105:21612:18576	256	mmU3	110	3	22S25M3S	*	0	0	GCAGCTGCCTTCTGCCATTGATGTGAAGCCTGCTCTAGGTGCTGCTTCCA	EEEEEEEEEEEEEEEEEEEEEEEEEEEEEEEEEEEEEEEEEEEEEEEEAA	NH:i:2	HI:i:2	AS:i:22	nM:i:1	NM:i:1	MD:Z:8G16	jM:B:c,-1	jI:B:i,-1
AMT_Mettl3_trim_nodup_bc02_mmU3Chimeric.out.sam:NS500615:133:HH7MHBGXX:1:12206:26653:12830	0	mmU3	139	3	35M19S	*	0	0	GCAGCTGCCTTCTGCCATTGATGATCGTTCTTCCCAGCCGGCTCTAGGTGCTGC	EEEEEEEEEAEAEEEAEEEEAEEEEEEEEEEEEEEEEEEEEEEEEEEEEEAEEE	NH:i:2	HI:i:1	AS:i:32	nM:i:1	NM:i:1	MD:Z:10C24	jM:B:c,-1	jI:B:i,-1
AMT_Mettl3_trim_nodup_bc02_mmU3Chimeric.out.sam:NS500615:133:HH7MHBGXX:1:12206:26653:12830	256	mmU3	114	3	35S19M	*	0	0	GCAGCTGCCTTCTGCCATTGATGATCGTTCTTCCCAGCCGGCTCTAGGTGCTGC	EEEEEEEEEAEAEEEAEEEEAEEEEEEEEEEEEEEEEEEEEEEEEEEEEEAEEE	NH:i:2	HI:i:2	AS:i:18	nM:i:0	NM:i:0	MD:Z:19	jM:B:c,-1	jI:B:i,-1
AMT_Mettl3_trim_nodup_bc02_mmU3Chimeric.out.sam:NS500615:133:HH7MHBGXX:1:12208:9464:3396	0	mmU3	140	3	1S20M31S	*	0	0	ACAGCTGCCTCCTGCCATTGATCCTGAGCGTGAAGCCGGCTCTAGGTGCTGC	EEEEEEEEEEEEEEEEEEEEEEEEEEEEEEEEEEEEEEEEEEEEEEEEEEEE	NH:i:2	HI:i:1	AS:i:20	nM:i:0	NM:i:0	MD:Z:20	jM:B:c,-1	jI:B:i,-1
AMT_Mettl3_trim_nodup_bc02_mmU3Chimeric.out.sam:NS500615:133:HH7MHBGXX:1:12208:9464:3396	256	mmU3	102	3	21S31M	*	0	0	ACAGCTGCCTCCTGCCATTGATCCTGAGCGTGAAGCCGGCTCTAGGTGCTGC	EEEEEEEEEEEEEEEEEEEEEEEEEEEEEEEEEEEEEEEEEEEEEEEEEEEE	NH:i:2	HI:i:2	AS:i:30	nM:i:0	NM:i:0	MD:Z:31	jM:B:c,-1	jI:B:i,-1
AMT_Mettl3_trim_nodup_bc02_mmU3Chimeric.out.sam:NS500615:133:HH7MHBGXX:1:12308:19212:6881	0	mmU3	139	3	25M32S	*	0	0	GCAGCTGCCTTCTGCCATTGATGATCTGAGCGTGAAGCCGGCTCTAGGTGCTGCTTG	E/EEEAEEAEEEEE/EEEEEEEEEEEEEEEEEEEEEEEEEEEEAEEEEEEEEEAEAE	NH:i:2	HI:i:1	AS:i:23	nM:i:1	NM:i:1	MD:Z:10C14	jM:B:c,-1	jI:B:i,-1
AMT_Mettl3_trim_nodup_bc02_mmU3Chimeric.out.sam:NS500615:133:HH7MHBGXX:1:12308:19212:6881	256	mmU3	104	3	25S32M	*	0	0	GCAGCTGCCTTCTGCCATTGATGATCTGAGCGTGAAGCCGGCTCTAGGTGCTGCTTG	E/EEEAEEAEEEEE/EEEEEEEEEEEEEEEEEEEEEEEEEEEEAEEEEEEEEEAEAE	NH:i:2	HI:i:2	AS:i:31	nM:i:0	NM:i:0	MD:Z:32	jM:B:c,-1	jI:B:i,-1
AMT_Mettl3_trim_nodup_bc02_mmU3Chimeric.out.sam:NS500615:133:HH7MHBGXX:1:12308:22362:12655	0	mmU3	139	3	25M29S	*	0	0	GCAGCTGCCTTCTGCCATTGATGATCTGAGCGTGAAGCCGGCTCTAGGTGCTGC	EEEEEEEEEEEEEEEEEEEEEEEEEEEEEEEEEEEEEEEEEEEEEEEEEEEEEE	NH:i:2	HI:i:1	AS:i:23	nM:i:1	NM:i:1	MD:Z:10C14	jM:B:c,-1	jI:B:i,-1
AMT_Mettl3_trim_nodup_bc02_mmU3Chimeric.out.sam:NS500615:133:HH7MHBGXX:1:12308:22362:12655	256	mmU3	104	3	25S29M	*	0	0	GCAGCTGCCTTCTGCCATTGATGATCTGAGCGTGAAGCCGGCTCTAGGTGCTGC	EEEEEEEEEEEEEEEEEEEEEEEEEEEEEEEEEEEEEEEEEEEEEEEEEEEEEE	NH:i:2	HI:i:2	AS:i:28	nM:i:0	NM:i:0	MD:Z:29	jM:B:c,-1	jI:B:i,-1
AMT_Mettl3_trim_nodup_bc02_mmU3Chimeric.out.sam:NS500615:133:HH7MHBGXX:1:13210:12152:6760	0	mmU3	146	3	18M41S	*	0	0	CCTCCTGCCATTGATGATGTGAAGCCGGCTCTAGGTGCTGCTTGACTAGATCGGAAGAG	EAEEEEEEEEEEAEAEEEEEEEEEEEEE<EEEEEA6AEEEEAEEAAEAAEE//EAEEAE	NH:i:2	HI:i:1	AS:i:17	nM:i:0	NM:i:0	MD:Z:18	jM:B:c,-1	jI:B:i,-1
AMT_Mettl3_trim_nodup_bc02_mmU3Chimeric.out.sam:NS500615:133:HH7MHBGXX:1:13210:12152:6760	256	mmU3	110	3	18S29M12S	*	0	0	CCTCCTGCCATTGATGATGTGAAGCCGGCTCTAGGTGCTGCTTGACTAGATCGGAAGAG	EAEEEEEEEEEEAEAEEEEEEEEEEEEE<EEEEEA6AEEEEAEEAAEAAEE//EAEEAE	NH:i:2	HI:i:2	AS:i:28	nM:i:0	NM:i:0	MD:Z:29	jM:B:c,-1	jI:B:i,-1
AMT_Mettl3_trim_nodup_bc02_mmU3Chimeric.out.sam:NS500615:133:HH7MHBGXX:3:22609:26586:6759	0	mmU3	107	3	3S25M22S	*	0	0	CATAGTGTGAAGCCGGCTCTAGGTGCTGCAGACGTAGCGTTCCCTCCTGA	EEEEEEEEEEEEEEEEEEEAEEEEEAEEEEEEEEEEEEA6EEEAEEAEEA	NH:i:2	HI:i:1	AS:i:23	nM:i:1	NM:i:1	MD:Z:2C22	jM:B:c,-1	jI:B:i,-1
AMT_Mettl3_trim_nodup_bc02_mmU3Chimeric.out.sam:NS500615:133:HH7MHBGXX:3:22609:26586:6759	256	mmU3	86	3	28S22M	*	0	0	CATAGTGTGAAGCCGGCTCTAGGTGCTGCAGACGTAGCGTTCCCTCCTGA	EEEEEEEEEEEEEEEEEEEAEEEEEAEEEEEEEEEEEEA6EEEAEEAEEA	NH:i:2	HI:i:2	AS:i:20	nM:i:0	NM:i:1	MD:Z:0G21	jM:B:c,-1	jI:B:i,-1
AMT_Mettl3_trim_nodup_bc02_mmU3Chimeric.out.sam:NS500615:133:HH7MHBGXX:4:12409:1306:5470	0	mmU3	160	3	11S30M22S	*	0	0	AGAGCCGTGCTTGATCGTTCTTCCCTCCTTTGGGAGGGTGACCTCCTGAGCGTGAAGCCGGCT	EEEEEEEEEEEEEEEEEEEEEEEEEEEEEEEEEEEEEEEEEEEEEEEEEEEEEEEEEEEEEEE	NH:i:2	HI:i:1	AS:i:29	nM:i:0	NM:i:0	MD:Z:30	jM:B:c,-1	jI:B:i,-1
AMT_Mettl3_trim_nodup_bc02_mmU3Chimeric.out.sam:NS500615:133:HH7MHBGXX:4:12409:1306:5470	256	mmU3	100	3	41S22M	*	0	0	AGAGCCGTGCTTGATCGTTCTTCCCTCCTTTGGGAGGGTGACCTCCTGAGCGTGAAGCCGGCT	EEEEEEEEEEEEEEEEEEEEEEEEEEEEEEEEEEEEEEEEEEEEEEEEEEEEEEEEEEEEEEE	NH:i:2	HI:i:2	AS:i:22	nM:i:3	NM:i:0	MD:Z:22	jM:B:c,-1	jI:B:i,-1
AMT_Mettl3_trim_nodup_bc02_mmU3Chimeric.out.sam:NS500615:133:HH7MHBGXX:3:23608:2884:5917	16	mmU3	50	3	17S17M1S	*	0	0	CTGAATGGTTAGAGCACTCTCTGCTCCTGCAGAGA	EEEEEEEEAEEAEAEEEEEEE/AEAEEEEEEEEEE	NH:i:2	HI:i:1	AS:i:6	nM:i:5	NM:i:5	MD:Z:6A0C0T0G2T4	jM:B:c,-1	jI:B:i,-1
AMT_Mettl3_trim_nodup_bc02_mmU3Chimeric.out.sam:NS500615:133:HH7MHBGXX:3:23608:2884:5917	272	mmU3	53	3	17M18S	*	0	0	CTGAATGGTTAGAGCACTCTCTGCTCCTGCAGAGA	EEEEEEEEAEEAEAEEEEEEE/AEAEEEEEEEEEE	NH:i:2	HI:i:2	AS:i:10	nM:i:3	NM:i:3	MD:Z:4C2T0G8	jM:B:c,-1	jI:B:i,-1
AMT_Mettl3_trim_nodup_bc02_mmU3Chimeric.out.sam:NS500615:133:HH7MHBGXX:4:21504:9842:9037	0	mmU3	140	3	6S19M25S	*	0	0	TCAGGACAGCTGCCTCTTGCCATTGCGGCTCTAGGTGCTGCTTGTCCTGA	EEEEEEEEEEEEAEEEEEEEAEEEEEEEEEEEEEEEEEEEEEEEEEEEEE	NH:i:2	HI:i:1	AS:i:16	nM:i:1	NM:i:1	MD:Z:10C8	jM:B:c,-1	jI:B:i,-1
AMT_Mettl3_trim_nodup_bc02_mmU3Chimeric.out.sam:NS500615:133:HH7MHBGXX:4:21504:9842:9037	256	mmU3	117	3	25S19M6S	*	0	0	TCAGGACAGCTGCCTCTTGCCATTGCGGCTCTAGGTGCTGCTTGTCCTGA	EEEEEEEEEEEEAEEEEEEEAEEEEEEEEEEEEEEEEEEEEEEEEEEEEE	NH:i:2	HI:i:2	AS:i:18	nM:i:0	NM:i:0	MD:Z:19	jM:B:c,-1	jI:B:i,-1
AMT_Mettl3_trim_nodup_bc02_mmU3Chimeric.out.sam:NS500615:133:HH7MHBGXX:1:22201:23965:17354	0	mmU3	7	3	21M22S	*	0	0	ATACTTTCAGGGATCATTTTTAGTTTCTCTGACTGTGTAGAGC	EEEEEEEEEEEEEEEEEEEEEEEEEEEEEEEEEEEEEEEEEEE	NH:i:2	HI:i:1	AS:i:19	nM:i:1	NM:i:1	MD:Z:19C1	jM:B:c,-1	jI:B:i,-1
AMT_Mettl3_trim_nodup_bc02_mmU3Chimeric.out.sam:NS500615:133:HH7MHBGXX:1:22201:23965:17354	256	mmU3	46	3	21S22M	*	0	0	ATACTTTCAGGGATCATTTTTAGTTTCTCTGACTGTGTAGAGC	EEEEEEEEEEEEEEEEEEEEEEEEEEEEEEEEEEEEEEEEEEE	NH:i:2	HI:i:2	AS:i:21	nM:i:0	NM:i:0	MD:Z:22	jM:B:c,-1	jI:B:i,-1
AMT_Mettl3_trim_nodup_bc02_mmU3Chimeric.out.sam:NS500615:133:HH7MHBGXX:2:21203:4626:7721	0	mmU3	70	3	9S32M22S	*	0	0	TAGGGATCACCGAAACCACGAGGACGAGACGTAGCGTTCCCAGTTTCTCTGACTGTGTAGAGC	EEEEEEEEEEEEEEEEEEEEEEEEEEEEEEEEEEEEEEEEEEEEEEEEEEEEEEEEEEEEEEE	NH:i:2	HI:i:1	AS:i:31	nM:i:0	NM:i:0	MD:Z:32	jM:B:c,-1	jI:B:i,-1
AMT_Mettl3_trim_nodup_bc02_mmU3Chimeric.out.sam:NS500615:133:HH7MHBGXX:2:21203:4626:7721	256	mmU3	46	3	41S22M	*	0	0	TAGGGATCACCGAAACCACGAGGACGAGACGTAGCGTTCCCAGTTTCTCTGACTGTGTAGAGC	EEEEEEEEEEEEEEEEEEEEEEEEEEEEEEEEEEEEEEEEEEEEEEEEEEEEEEEEEEEEEEE	NH:i:2	HI:i:2	AS:i:21	nM:i:0	NM:i:0	MD:Z:22	jM:B:c,-1	jI:B:i,-1
AMT_Mettl3_trim_nodup_bc02_mmU3Chimeric.out.sam:NS500615:133:HH7MHBGXX:2:22302:2337:13922	0	mmU3	70	3	9S32M22S	*	0	0	TAGGGATCACCGAAACCACGAGGACGAGACGTAGCGTTCCCAGTTTCTCTGACTGTGTAGAGC	EEEAEEEEEEEEEEEEAEEEEEAEEEEEEEEEEEEEEEEAAEEEEE<EEEEEEEEAEEEEEEE	NH:i:2	HI:i:1	AS:i:31	nM:i:0	NM:i:0	MD:Z:32	jM:B:c,-1	jI:B:i,-1
AMT_Mettl3_trim_nodup_bc02_mmU3Chimeric.out.sam:NS500615:133:HH7MHBGXX:2:22302:2337:13922	256	mmU3	46	3	41S22M	*	0	0	TAGGGATCACCGAAACCACGAGGACGAGACGTAGCGTTCCCAGTTTCTCTGACTGTGTAGAGC	EEEAEEEEEEEEEEEEAEEEEEAEEEEEEEEEEEEEEEEAAEEEEE<EEEEEEEEAEEEEEEE	NH:i:2	HI:i:2	AS:i:21	nM:i:0	NM:i:0	MD:Z:22	jM:B:c,-1	jI:B:i,-1
AMT_Mettl3_trim_nodup_bc02_mmU3Chimeric.out.sam:NS500615:133:HH7MHBGXX:2:12105:15256:15774	0	mmU3	77	3	2S18M43S	*	0	0	ATCACGAGGACGAGACGTAGTCTCTGACTGTGTAGAGCACCCGAAACAGATCGGAAGAGCGGT	AAEEEEEEEEE<EEEEEEEEEEEEEEEEEEEEEEEEEEEEEEEEEEEEEEEEEAEEEEEEEEE	NH:i:2	HI:i:1	AS:i:17	nM:i:0	NM:i:0	MD:Z:18	jM:B:c,-1	jI:B:i,-1
AMT_Mettl3_trim_nodup_bc02_mmU3Chimeric.out.sam:NS500615:133:HH7MHBGXX:2:12105:15256:15774	256	mmU3	50	3	20S39M4S	*	0	0	ATCACGAGGACGAGACGTAGTCTCTGACTGTGTAGAGCACCCGAAACAGATCGGAAGAGCGGT	AAEEEEEEEEE<EEEEEEEEEEEEEEEEEEEEEEEEEEEEEEEEEEEEEEEEEAEEEEEEEEE	NH:i:2	HI:i:2	AS:i:26	nM:i:6	NM:i:6	MD:Z:27C0A0C0G0A3C3	jM:B:c,-1	jI:B:i,-1
AMT_Mettl3_trim_nodup_bc02_mmU3Chimeric.out.sam:NS500615:133:HH7MHBGXX:2:21305:18257:16992	0	mmU3	76	3	1S26M30S	*	0	0	CCCACGAGGACGAGACGTAGCGTTCCCAGTTTCTCTGACTGTGTAGAGCACCCGAAA	EEE/EEEEEEEEEEEEEEAEEEEEEEEEEEEEAEEEEEAEEEEEEEEEEAEEEEEEE	NH:i:2	HI:i:1	AS:i:25	nM:i:0	NM:i:0	MD:Z:26	jM:B:c,-1	jI:B:i,-1
AMT_Mettl3_trim_nodup_bc02_mmU3Chimeric.out.sam:NS500615:133:HH7MHBGXX:2:21305:18257:16992	256	mmU3	46	3	27S30M	*	0	0	CCCACGAGGACGAGACGTAGCGTTCCCAGTTTCTCTGACTGTGTAGAGCACCCGAAA	EEE/EEEEEEEEEEEEEEAEEEEEEEEEEEEEAEEEEEAEEEEEEEEEEAEEEEEEE	NH:i:2	HI:i:2	AS:i:29	nM:i:0	NM:i:0	MD:Z:30	jM:B:c,-1	jI:B:i,-1
AMT_Mettl3_trim_nodup_bc02_mmU3Chimeric.out.sam:NS500615:133:HH7MHBGXX:2:22107:21328:8674	0	mmU3	177	3	18M24S	*	0	0	TTTGGGAGGGTGAGAGGGGCCTCCTGCCATTGATGATCCTAA	EEEEEEEEEEEEEEEEEEEEEEEEEEEEEEEEEEEEEEEEEE	NH:i:2	HI:i:1	AS:i:17	nM:i:0	NM:i:0	MD:Z:18	jM:B:c,-1	jI:B:i,-1
AMT_Mettl3_trim_nodup_bc02_mmU3Chimeric.out.sam:NS500615:133:HH7MHBGXX:2:22107:21328:8674	256	mmU3	145	3	18S20M4S	*	0	0	TTTGGGAGGGTGAGAGGGGCCTCCTGCCATTGATGATCCTAA	EEEEEEEEEEEEEEEEEEEEEEEEEEEEEEEEEEEEEEEEEE	NH:i:2	HI:i:2	AS:i:19	nM:i:0	NM:i:0	MD:Z:20	jM:B:c,-1	jI:B:i,-1
AMT_Mettl3_trim_nodup_bc02_mmU3Chimeric.out.sam:NS500615:133:HH7MHBGXX:2:22211:12487:11259	0	mmU3	78	3	3S19M24S	*	0	0	TTTACGAGGACGAGACGTAGCGTCTCTGACTGTGTAGAGCACCCGA	EEEEEEEEEEEEEEEEEEEEEEEEEEEEEEEEEEEEEEEEEEEEAE	NH:i:2	HI:i:1	AS:i:19	nM:i:0	NM:i:0	MD:Z:19	jM:B:c,-1	jI:B:i,-1
AMT_Mettl3_trim_nodup_bc02_mmU3Chimeric.out.sam:NS500615:133:HH7MHBGXX:2:22211:12487:11259	256	mmU3	50	3	22S24M	*	0	0	TTTACGAGGACGAGACGTAGCGTCTCTGACTGTGTAGAGCACCCGA	EEEEEEEEEEEEEEEEEEEEEEEEEEEEEEEEEEEEEEEEEEEEAE	NH:i:2	HI:i:2	AS:i:23	nM:i:0	NM:i:0	MD:Z:24	jM:B:c,-1	jI:B:i,-1
AMT_Mettl3_trim_nodup_bc02_mmU3Chimeric.out.sam:NS500615:133:HH7MHBGXX:2:23103:4664:5415	0	mmU3	76	3	1S26M30S	*	0	0	CCCACGAGGACGAGACGTAGCGTTCCCAGTTTCTCTGACTGTGTAGAGCACCCGAAA	EEEEEEEEEEEEEE/EEEEEEEEEEEEEEEEEEEEEEEEEEEEEEEEEE/E/EEAEE	NH:i:2	HI:i:1	AS:i:25	nM:i:0	NM:i:0	MD:Z:26	jM:B:c,-1	jI:B:i,-1
AMT_Mettl3_trim_nodup_bc02_mmU3Chimeric.out.sam:NS500615:133:HH7MHBGXX:2:23103:4664:5415	256	mmU3	46	3	27S30M	*	0	0	CCCACGAGGACGAGACGTAGCGTTCCCAGTTTCTCTGACTGTGTAGAGCACCCGAAA	EEEEEEEEEEEEEE/EEEEEEEEEEEEEEEEEEEEEEEEEEEEEEEEEE/E/EEAEE	NH:i:2	HI:i:2	AS:i:29	nM:i:0	NM:i:0	MD:Z:30	jM:B:c,-1	jI:B:i,-1
AMT_Mettl3_trim_nodup_bc02_mmU3Chimeric.out.sam:NS500615:133:HH7MHBGXX:3:22604:11967:20048	16	mmU3	179	3	20S17M	*	0	0	AGGCTGGTCAAGTGAAGCAGTGGGAGCGTCACATGGA	EEEEEEEEEEEEEEEEEEEEEEAEEEEEEEEEEEEEE	NH:i:2	HI:i:1	AS:i:8	nM:i:4	NM:i:4	MD:Z:6G2G1G1G3	jM:B:c,-1	jI:B:i,-1
AMT_Mettl3_trim_nodup_bc02_mmU3Chimeric.out.sam:NS500615:133:HH7MHBGXX:3:22604:11967:20048	256	mmU3	129	3	17S20M	*	0	0	TCCATGTGACGCTCCCACTGCTTCACTTGACCAGCCT	EEEEEEEEEEEEEEAEEEEEEEEEEEEEEEEEEEEEE	NH:i:2	HI:i:2	AS:i:9	nM:i:5	NM:i:5	MD:Z:6G3G0C1G1T4	jM:B:c,-1	jI:B:i,-1
AMT_Mettl3_trim_nodup_bc02_mmU3Chimeric.out.sam:NS500615:133:HH7MHBGXX:4:23406:16891:13862	0	mmU3	151	3	36M20S	*	0	0	TGCCATTGATGATCGTTCTTCCCTCCTTTGGGAGGGTCCTGAGTGTGAAGCCGGCT	EEEEEEEEEEEEEEEEEEEEEEEEEEEEEEEEEEEEEEEEEEEEEEAEEEEEEEEE	NH:i:2	HI:i:1	AS:i:36	nM:i:0	NM:i:0	MD:Z:36	jM:B:c,-1	jI:B:i,-1
AMT_Mettl3_trim_nodup_bc02_mmU3Chimeric.out.sam:NS500615:133:HH7MHBGXX:4:23406:16891:13862	256	mmU3	102	3	36S20M	*	0	0	TGCCATTGATGATCGTTCTTCCCTCCTTTGGGAGGGTCCTGAGTGTGAAGCCGGCT	EEEEEEEEEEEEEEEEEEEEEEEEEEEEEEEEEEEEEEEEEEEEEEAEEEEEEEEE	NH:i:2	HI:i:2	AS:i:17	nM:i:1	NM:i:1	MD:Z:7C12	jM:B:c,-1	jI:B:i,-1
AMT_Mettl3_trim_nodup_bc02_mmU3Chimeric.out.sam:NS500615:133:HH7MHBGXX:1:12302:2117:18675	0	mmU3	141	3	18M40S	*	0	0	AGCTGCCTCCTGCCATTGAGCGTTCCTTCCTGAGCGTGAAGCCGGCTCTAGGTGCTGC	EEEEEEEEEEEEEEEEEEEEEEEEEEEEEEEEEEEEEEEEEEEEEEEEEEEEAEEEEE	NH:i:2	HI:i:1	AS:i:18	nM:i:0	NM:i:0	MD:Z:18	jM:B:c,-1	jI:B:i,-1
AMT_Mettl3_trim_nodup_bc02_mmU3Chimeric.out.sam:NS500615:133:HH7MHBGXX:1:12302:2117:18675	256	mmU3	93	3	18S40M	*	0	0	AGCTGCCTCCTGCCATTGAGCGTTCCTTCCTGAGCGTGAAGCCGGCTCTAGGTGCTGC	EEEEEEEEEEEEEEEEEEEEEEEEEEEEEEEEEEEEEEEEEEEEEEEEEEEEAEEEEE	NH:i:2	HI:i:2	AS:i:37	nM:i:1	NM:i:1	MD:Z:8C31	jM:B:c,-1	jI:B:i,-1
AMT_Mettl3_trim_nodup_bc02_mmU3Chimeric.out.sam:NS500615:133:HH7MHBGXX:1:13303:20218:12336	0	mmU3	167	3	28M35S	*	0	0	TCTTCCCTCCTTTGGGAGGGTGAGAGGGTCCTGAGTGTGAAGCCGGCCAGATCGGAAGAGCGG	EEEEEEEEEAAEEEAEEEEEEEEEEEEEEEEEAE/EEEAEEEAEEEEEEAEEEEEEEAEEAEE	NH:i:2	HI:i:1	AS:i:27	nM:i:0	NM:i:0	MD:Z:28	jM:B:c,-1	jI:B:i,-1
AMT_Mettl3_trim_nodup_bc02_mmU3Chimeric.out.sam:NS500615:133:HH7MHBGXX:1:13303:20218:12336	256	mmU3	102	3	28S19M16S	*	0	0	TCTTCCCTCCTTTGGGAGGGTGAGAGGGTCCTGAGTGTGAAGCCGGCCAGATCGGAAGAGCGG	EEEEEEEEEAAEEEAEEEEEEEEEEEEEEEEEAE/EEEAEEEAEEEEEEAEEEEEEEAEEAEE	NH:i:2	HI:i:2	AS:i:16	nM:i:1	NM:i:1	MD:Z:7C11	jM:B:c,-1	jI:B:i,-1
AMT_Mettl3_trim_nodup_bc02_mmU3Chimeric.out.sam:NS500615:133:HH7MHBGXX:1:13306:8370:14753	0	mmU3	167	3	25M37S	*	0	0	TCTTCCCTCCTTTGGGAGGGTGAGACCTGAGTGTGAAGCCGGCTCTAGGACTGCAAGTTCGG	EAEEEAEE/E/EEEEEEEEEEEEE/EEEEEEEEEEEEEEEEEEEEEEEEAEEEEEE66EEEE	NH:i:2	HI:i:1	AS:i:24	nM:i:0	NM:i:0	MD:Z:25	jM:B:c,-1	jI:B:i,-1
AMT_Mettl3_trim_nodup_bc02_mmU3Chimeric.out.sam:NS500615:133:HH7MHBGXX:1:13306:8370:14753	256	mmU3	103	3	25S24M13S	*	0	0	TCTTCCCTCCTTTGGGAGGGTGAGACCTGAGTGTGAAGCCGGCTCTAGGACTGCAAGTTCGG	EAEEEAEE/E/EEEEEEEEEEEEE/EEEEEEEEEEEEEEEEEEEEEEEEAEEEEEE66EEEE	NH:i:2	HI:i:2	AS:i:21	nM:i:1	NM:i:1	MD:Z:6C17	jM:B:c,-1	jI:B:i,-1
AMT_Mettl3_trim_nodup_bc02_mmU3Chimeric.out.sam:NS500615:133:HH7MHBGXX:1:13307:1702:13448	0	mmU3	167	3	26M37S	*	0	0	TCTTCCCTCCTTTGGGAGGGTGAGAGTCCTGAGTGTGAAGCCGGCTCAGATCGGAAGAGCGGT	EEEEEEEEEEEEEEEEEEEEEEEEEEEEEEEEEEEEEEEEEEEEEEEAEEEEEEEEE<<EEEA	NH:i:2	HI:i:1	AS:i:25	nM:i:0	NM:i:0	MD:Z:26	jM:B:c,-1	jI:B:i,-1
AMT_Mettl3_trim_nodup_bc02_mmU3Chimeric.out.sam:NS500615:133:HH7MHBGXX:1:13307:1702:13448	256	mmU3	102	3	26S21M16S	*	0	0	TCTTCCCTCCTTTGGGAGGGTGAGAGTCCTGAGTGTGAAGCCGGCTCAGATCGGAAGAGCGGT	EEEEEEEEEEEEEEEEEEEEEEEEEEEEEEEEEEEEEEEEEEEEEEEAEEEEEEEEE<<EEEA	NH:i:2	HI:i:2	AS:i:18	nM:i:1	NM:i:1	MD:Z:7C13	jM:B:c,-1	jI:B:i,-1
AMT_Mettl3_trim_nodup_bc02_mmU3Chimeric.out.sam:NS500615:133:HH7MHBGXX:1:22109:7782:11673	0	mmU3	167	3	23M20S	*	0	0	TCTTCCCTCCTTTGGGAGGGTGATCCTGAGTGTGAAGCCGGCT	EEEEEEAEEEEEEEEEEEEEEEAEE/EEEEEEEEEEEEEEEEE	NH:i:2	HI:i:1	AS:i:22	nM:i:0	NM:i:0	MD:Z:23	jM:B:c,-1	jI:B:i,-1
AMT_Mettl3_trim_nodup_bc02_mmU3Chimeric.out.sam:NS500615:133:HH7MHBGXX:1:22109:7782:11673	256	mmU3	102	3	23S20M	*	0	0	TCTTCCCTCCTTTGGGAGGGTGATCCTGAGTGTGAAGCCGGCT	EEEEEEAEEEEEEEEEEEEEEEAEE/EEEEEEEEEEEEEEEEE	NH:i:2	HI:i:2	AS:i:17	nM:i:1	NM:i:1	MD:Z:7C12	jM:B:c,-1	jI:B:i,-1
AMT_Mettl3_trim_nodup_bc02_mmU3Chimeric.out.sam:NS500615:133:HH7MHBGXX:1:22110:23100:3175	0	mmU3	167	3	21M18S	*	0	0	TCTTCCCTCCTTTGGGAGGGTGCCGGCTCTAGGTGCTGC	EEEEEEAEEEEEEEEEEEEEEEEEEEEEEEEEEEEEEEE	NH:i:2	HI:i:1	AS:i:21	nM:i:0	NM:i:0	MD:Z:21	jM:B:c,-1	jI:B:i,-1
AMT_Mettl3_trim_nodup_bc02_mmU3Chimeric.out.sam:NS500615:133:HH7MHBGXX:1:22110:23100:3175	256	mmU3	115	3	21S18M	*	0	0	TCTTCCCTCCTTTGGGAGGGTGCCGGCTCTAGGTGCTGC	EEEEEEAEEEEEEEEEEEEEEEEEEEEEEEEEEEEEEEE	NH:i:2	HI:i:2	AS:i:17	nM:i:0	NM:i:0	MD:Z:18	jM:B:c,-1	jI:B:i,-1
AMT_Mettl3_trim_nodup_bc02_mmU3Chimeric.out.sam:NS500615:133:HH7MHBGXX:1:22307:16615:6817	0	mmU3	167	3	26M19S	*	0	0	TCTTCCCTCCTTTGGGAGGGTGAGAGGCCGGCTCTAGGTGCTGCA	EEEEEEEEEEEEEEEEEEEEEEEEEEEEEEEEEEEEEEEEEEEEE	NH:i:2	HI:i:1	AS:i:26	nM:i:0	NM:i:0	MD:Z:26	jM:B:c,-1	jI:B:i,-1
AMT_Mettl3_trim_nodup_bc02_mmU3Chimeric.out.sam:NS500615:133:HH7MHBGXX:1:22307:16615:6817	256	mmU3	115	3	26S18M1S	*	0	0	TCTTCCCTCCTTTGGGAGGGTGAGAGGCCGGCTCTAGGTGCTGCA	EEEEEEEEEEEEEEEEEEEEEEEEEEEEEEEEEEEEEEEEEEEEE	NH:i:2	HI:i:2	AS:i:18	nM:i:1	NM:i:0	MD:Z:18	jM:B:c,-1	jI:B:i,-1
AMT_Mettl3_trim_nodup_bc02_mmU3Chimeric.out.sam:NS500615:133:HH7MHBGXX:1:22308:18418:18563	0	mmU3	167	3	20M23S	*	0	0	TCTTCCCTCCTTTGGGAGGGTCCTGAGTGTGAAGCCGGCTGCC	EEEEEEEEEEEEEEEEEEEAEEEEEEEEEEEEEEEEEEEEEEE	NH:i:2	HI:i:1	AS:i:20	nM:i:0	NM:i:0	MD:Z:20	jM:B:c,-1	jI:B:i,-1
AMT_Mettl3_trim_nodup_bc02_mmU3Chimeric.out.sam:NS500615:133:HH7MHBGXX:1:22308:18418:18563	256	mmU3	102	3	20S20M3S	*	0	0	TCTTCCCTCCTTTGGGAGGGTCCTGAGTGTGAAGCCGGCTGCC	EEEEEEEEEEEEEEEEEEEAEEEEEEEEEEEEEEEEEEEEEEE	NH:i:2	HI:i:2	AS:i:17	nM:i:1	NM:i:1	MD:Z:7C12	jM:B:c,-1	jI:B:i,-1
AMT_Mettl3_trim_nodup_bc02_mmU3Chimeric.out.sam:NS500615:133:HH7MHBGXX:1:21105:3417:4263	0	mmU3	178	3	17M25S	*	0	0	TTGGGAGGGTGAGAGGGTCCTGAGCGTGAAGCCGGCTGCCAT	EEEEEAEEEEEEEEEEAEEEEEEEEEEEEEEEEEEEEEEEEE	NH:i:2	HI:i:1	AS:i:16	nM:i:0	NM:i:0	MD:Z:17	jM:B:c,-1	jI:B:i,-1
AMT_Mettl3_trim_nodup_bc02_mmU3Chimeric.out.sam:NS500615:133:HH7MHBGXX:1:21105:3417:4263	256	mmU3	102	3	17S20M5S	*	0	0	TTGGGAGGGTGAGAGGGTCCTGAGCGTGAAGCCGGCTGCCAT	EEEEEAEEEEEEEEEEAEEEEEEEEEEEEEEEEEEEEEEEEE	NH:i:2	HI:i:2	AS:i:19	nM:i:0	NM:i:0	MD:Z:20	jM:B:c,-1	jI:B:i,-1
AMT_Mettl3_trim_nodup_bc02_mmU3Chimeric.out.sam:NS500615:133:HH7MHBGXX:1:21109:18446:9531	0	mmU3	178	3	17M25S	*	0	0	TTGGGAGGGTGAGAGGGTCCTGAGCGTGAAGCCGGCTGCCAT	EEEEEEEAEEEEEEEEEEEEEEEEEEEEEEEEEEAEEEEEEE	NH:i:2	HI:i:1	AS:i:16	nM:i:0	NM:i:0	MD:Z:17	jM:B:c,-1	jI:B:i,-1
AMT_Mettl3_trim_nodup_bc02_mmU3Chimeric.out.sam:NS500615:133:HH7MHBGXX:1:21109:18446:9531	256	mmU3	102	3	17S20M5S	*	0	0	TTGGGAGGGTGAGAGGGTCCTGAGCGTGAAGCCGGCTGCCAT	EEEEEEEAEEEEEEEEEEEEEEEEEEEEEEEEEEAEEEEEEE	NH:i:2	HI:i:2	AS:i:19	nM:i:0	NM:i:0	MD:Z:20	jM:B:c,-1	jI:B:i,-1
AMT_Mettl3_trim_nodup_bc02_mmU3Chimeric.out.sam:NS500615:133:HH7MHBGXX:1:23202:22449:15570	0	mmU3	163	3	28M35S	*	0	0	TCGTTCTTCCCTCCTTTGGGAGGGTGAGAGCCGGCTCTAGGTGCTGCAGATCGGAAGAGCGGT	EEEEEEEEEEEEEEEEEEEEEEEEEEEEEEEEEEEEEEEEEEEEEEEEEEEEEEEEEEEEEEE	NH:i:2	HI:i:1	AS:i:29	nM:i:0	NM:i:0	MD:Z:28	jM:B:c,-1	jI:B:i,-1
AMT_Mettl3_trim_nodup_bc02_mmU3Chimeric.out.sam:NS500615:133:HH7MHBGXX:1:23202:22449:15570	256	mmU3	114	3	28S19M16S	*	0	0	TCGTTCTTCCCTCCTTTGGGAGGGTGAGAGCCGGCTCTAGGTGCTGCAGATCGGAAGAGCGGT	EEEEEEEEEEEEEEEEEEEEEEEEEEEEEEEEEEEEEEEEEEEEEEEEEEEEEEEEEEEEEEE	NH:i:2	HI:i:2	AS:i:18	nM:i:0	NM:i:0	MD:Z:19	jM:B:c,-1	jI:B:i,-1
AMT_Mettl3_trim_nodup_bc02_mmU3Chimeric.out.sam:NS500615:133:HH7MHBGXX:2:13212:4758:14475	0	mmU3	91	3	17M38S	*	0	0	GTAGCGTTCCCTCCTGATCTGACTGTGTAGAGCACTTGAAACCACGAGGACGAGA	EEEEEEEEEEEEEEEEEEEEEEEEEEEEEEEEEEEEEEEEEEEEEEEEEEEEEEE	NH:i:2	HI:i:1	AS:i:16	nM:i:0	NM:i:0	MD:Z:17	jM:B:c,-1	jI:B:i,-1
AMT_Mettl3_trim_nodup_bc02_mmU3Chimeric.out.sam:NS500615:133:HH7MHBGXX:2:13212:4758:14475	256	mmU3	52	3	17S38M	*	0	0	GTAGCGTTCCCTCCTGATCTGACTGTGTAGAGCACTTGAAACCACGAGGACGAGA	EEEEEEEEEEEEEEEEEEEEEEEEEEEEEEEEEEEEEEEEEEEEEEEEEEEEEEE	NH:i:2	HI:i:2	AS:i:33	nM:i:2	NM:i:2	MD:Z:18C0C18	jM:B:c,-1	jI:B:i,-1
AMT_Mettl3_trim_nodup_bc02_mmU3Chimeric.out.sam:NS500615:133:HH7MHBGXX:2:23311:7040:5239	0	mmU3	165	3	2S17M33S	*	0	0	TTGTTCTTCCCTCCTTTGGCTCCTGAGCGTGAAGCCGGCTCTAGGTGCTGCA	EEEEEEEEEEEEEEEEEEEEEEEEEEEEEEEEEEEEEEEEEEEEEEEEEEEE	NH:i:2	HI:i:1	AS:i:16	nM:i:0	NM:i:0	MD:Z:17	jM:B:c,-1	jI:B:i,-1
AMT_Mettl3_trim_nodup_bc02_mmU3Chimeric.out.sam:NS500615:133:HH7MHBGXX:2:23311:7040:5239	256	mmU3	101	3	19S32M1S	*	0	0	TTGTTCTTCCCTCCTTTGGCTCCTGAGCGTGAAGCCGGCTCTAGGTGCTGCA	EEEEEEEEEEEEEEEEEEEEEEEEEEEEEEEEEEEEEEEEEEEEEEEEEEEE	NH:i:2	HI:i:2	AS:i:31	nM:i:0	NM:i:0	MD:Z:32	jM:B:c,-1	jI:B:i,-1
AMT_Mettl3_trim_nodup_bc02_mmU3Chimeric.out.sam:NS500615:133:HH7MHBGXX:2:12208:22266:5559	0	mmU3	115	3	2S22M20S	*	0	0	TCGCCGGCACTAGGTGCTGCTTGACTCCTGAGCGTGAAGCCGGC	EEEEEEEEEEEEEEEEEEEAEEEEEEEEEEEEEEEEEEEEEEEE	NH:i:2	HI:i:1	AS:i:21	nM:i:1	NM:i:1	MD:Z:6T15	jM:B:c,-1	jI:B:i,-1
AMT_Mettl3_trim_nodup_bc02_mmU3Chimeric.out.sam:NS500615:133:HH7MHBGXX:2:12208:22266:5559	256	mmU3	101	3	24S20M	*	0	0	TCGCCGGCACTAGGTGCTGCTTGACTCCTGAGCGTGAAGCCGGC	EEEEEEEEEEEEEEEEEEEAEEEEEEEEEEEEEEEEEEEEEEEE	NH:i:2	HI:i:2	AS:i:19	nM:i:0	NM:i:0	MD:Z:20	jM:B:c,-1	jI:B:i,-1
AMT_Mettl3_trim_nodup_bc02_mmU3Chimeric.out.sam:NS500615:133:HH7MHBGXX:2:23203:10521:13789	0	mmU3	170	3	11S25M19S	*	0	0	AGCAGAGCAGCTCCCTCCTTTGGGAGGGTGAGAGGGAGCTGCCTCCTGCCATTGA	EEEEEEEEEEEEEEEEEEEEEEEEEEEEEEEEEEEEEEEEEEEEEEEEE<EEEEE	NH:i:2	HI:i:1	AS:i:26	nM:i:0	NM:i:0	MD:Z:25	jM:B:c,-1	jI:B:i,-1
AMT_Mettl3_trim_nodup_bc02_mmU3Chimeric.out.sam:NS500615:133:HH7MHBGXX:2:23203:10521:13789	256	mmU3	141	3	36S19M	*	0	0	AGCAGAGCAGCTCCCTCCTTTGGGAGGGTGAGAGGGAGCTGCCTCCTGCCATTGA	EEEEEEEEEEEEEEEEEEEEEEEEEEEEEEEEEEEEEEEEEEEEEEEEE<EEEEE	NH:i:2	HI:i:2	AS:i:18	nM:i:0	NM:i:0	MD:Z:19	jM:B:c,-1	jI:B:i,-1
AMT_Mettl3_trim_nodup_bc02_mmU3Chimeric.out.sam:NS500615:133:HH7MHBGXX:3:11407:1874:8273	0	mmU3	115	3	2S22M20S	*	0	0	TCGCCGGCACTAGGTGCTGCTTGACTCCTGAGCGTGAAGCCGGC	EEEEEEEEEEEEEEEEEEEEEEEEEEEEEEEEEEEEEEEEEEEE	NH:i:2	HI:i:1	AS:i:21	nM:i:1	NM:i:1	MD:Z:6T15	jM:B:c,-1	jI:B:i,-1
AMT_Mettl3_trim_nodup_bc02_mmU3Chimeric.out.sam:NS500615:133:HH7MHBGXX:3:11407:1874:8273	256	mmU3	101	3	24S20M	*	0	0	TCGCCGGCACTAGGTGCTGCTTGACTCCTGAGCGTGAAGCCGGC	EEEEEEEEEEEEEEEEEEEEEEEEEEEEEEEEEEEEEEEEEEEE	NH:i:2	HI:i:2	AS:i:19	nM:i:0	NM:i:0	MD:Z:20	jM:B:c,-1	jI:B:i,-1
AMT_Mettl3_trim_nodup_bc02_mmU3Chimeric.out.sam:NS500615:133:HH7MHBGXX:4:21401:26830:18113	0	mmU3	103	3	25M28S	*	0	0	CCTGAGCGTGAAGCCGGCTCTAGGTAACCACGAGGACGAGACGTAGCGTTCCC	EEEEAEEAA/EEEEEEEEEEEEEEEEEEEEEEEEEEEEEEEEEAEEEEEEEAA	NH:i:2	HI:i:1	AS:i:24	nM:i:0	NM:i:0	MD:Z:25	jM:B:c,-1	jI:B:i,-1
AMT_Mettl3_trim_nodup_bc02_mmU3Chimeric.out.sam:NS500615:133:HH7MHBGXX:4:21401:26830:18113	256	mmU3	74	3	25S28M	*	0	0	CCTGAGCGTGAAGCCGGCTCTAGGTAACCACGAGGACGAGACGTAGCGTTCCC	EEEEAEEAA/EEEEEEEEEEEEEEEEEEEEEEEEEEEEEEEEEAEEEEEEEAA	NH:i:2	HI:i:2	AS:i:27	nM:i:0	NM:i:0	MD:Z:28	jM:B:c,-1	jI:B:i,-1
AMT_Mettl3_trim_nodup_bc02_mmU3Chimeric.out.sam:NS500615:133:HH7MHBGXX:4:21408:4568:14382	0	mmU3	103	3	32M31S	*	0	0	CCTGAGCGTGAAGCCGGCTCTAGGTGCTGCTTCACCCGAAACCATGAGGACGAGACGTAGCGT	EEEEEEEEEEEEEEEEEEEEEEEEEEEEEEEEEEEEEEEEEEEEEEEEEEEEEEEEEEEEEEE	NH:i:2	HI:i:1	AS:i:32	nM:i:1	NM:i:0	MD:Z:32	jM:B:c,-1	jI:B:i,-1
AMT_Mettl3_trim_nodup_bc02_mmU3Chimeric.out.sam:NS500615:133:HH7MHBGXX:4:21408:4568:14382	256	mmU3	67	3	32S31M	*	0	0	CCTGAGCGTGAAGCCGGCTCTAGGTGCTGCTTCACCCGAAACCATGAGGACGAGACGTAGCGT	EEEEEEEEEEEEEEEEEEEEEEEEEEEEEEEEEEEEEEEEEEEEEEEEEEEEEEEEEEEEEEE	NH:i:2	HI:i:2	AS:i:28	nM:i:1	NM:i:1	MD:Z:12C18	jM:B:c,-1	jI:B:i,-1
AMT_Mettl3_trim_nodup_bc02_mmU3Chimeric.out.sam:NS500615:133:HH7MHBGXX:4:22411:19200:13804	0	mmU3	103	3	32M31S	*	0	0	CCTGAGCGTGAAGCCGGCTCTAGGTGCTGCTTCACCCGAAACCATGAGGACGAGACGTAGCGT	EEEEEEEEEEEEEEEEEE<AEEEAEEEEEAEEE/EEAEEAEEEEEEEEEEEEEEEEAEEAEEE	NH:i:2	HI:i:1	AS:i:32	nM:i:1	NM:i:0	MD:Z:32	jM:B:c,-1	jI:B:i,-1
AMT_Mettl3_trim_nodup_bc02_mmU3Chimeric.out.sam:NS500615:133:HH7MHBGXX:4:22411:19200:13804	256	mmU3	67	3	32S31M	*	0	0	CCTGAGCGTGAAGCCGGCTCTAGGTGCTGCTTCACCCGAAACCATGAGGACGAGACGTAGCGT	EEEEEEEEEEEEEEEEEE<AEEEAEEEEEAEEE/EEAEEAEEEEEEEEEEEEEEEEAEEAEEE	NH:i:2	HI:i:2	AS:i:28	nM:i:1	NM:i:1	MD:Z:12C18	jM:B:c,-1	jI:B:i,-1
AMT_Mettl3_trim_nodup_bc02_mmU3Chimeric.out.sam:NS500615:133:HH7MHBGXX:1:13312:19412:7075	0	mmU3	1	3	20M19S	*	0	0	AAGACTATATTTTTAGGGATCACGATGTAGCGACGTCGC	EEEEEEEEEEEEEEEEEEEEEEEEEEEEEEEEEEEEEEE	NH:i:2	HI:i:1	AS:i:17	nM:i:2	NM:i:2	MD:Z:9C3C6	jM:B:c,-1	jI:B:i,-1
AMT_Mettl3_trim_nodup_bc02_mmU3Chimeric.out.sam:NS500615:133:HH7MHBGXX:1:13312:19412:7075	256	mmU3	77	3	20S19M	*	0	0	AAGACTATATTTTTAGGGATCACGATGTAGCGACGTCGC	EEEEEEEEEEEEEEEEEEEEEEEEEEEEEEEEEEEEEEE	NH:i:2	HI:i:2	AS:i:8	nM:i:5	NM:i:5	MD:Z:5G1A0C1A5A2	jM:B:c,-1	jI:B:i,-1
AMT_Mettl3_trim_nodup_bc02_mmU3Chimeric.out.sam:NS500615:133:HH7MHBGXX:1:11203:10127:11138	0	mmU3	155	3	34M20S	*	0	0	ATTGATGATCGTTCTTCCCTCCTTTGGGAGGGTGTCCTGAGCGTGAAGCCGGCA	EEEEEEEEEEEEEEEEEEEEEEEEEEEEEEEEEEEEEEEEEEEEEEEEEEEEEE	NH:i:2	HI:i:1	AS:i:33	nM:i:0	NM:i:0	MD:Z:34	jM:B:c,-1	jI:B:i,-1
AMT_Mettl3_trim_nodup_bc02_mmU3Chimeric.out.sam:NS500615:133:HH7MHBGXX:1:11203:10127:11138	256	mmU3	102	3	34S19M1S	*	0	0	ATTGATGATCGTTCTTCCCTCCTTTGGGAGGGTGTCCTGAGCGTGAAGCCGGCA	EEEEEEEEEEEEEEEEEEEEEEEEEEEEEEEEEEEEEEEEEEEEEEEEEEEEEE	NH:i:2	HI:i:2	AS:i:18	nM:i:0	NM:i:0	MD:Z:19	jM:B:c,-1	jI:B:i,-1
AMT_Mettl3_trim_nodup_bc02_mmU3Chimeric.out.sam:NS500615:133:HH7MHBGXX:1:11210:21292:11404	0	mmU3	155	3	38M18S	*	0	0	ATTGATGATCGTTCTTCCCTCCTTTGGGAGGGTGAGAGCCTGATTGTGAAGCCGGT	AEEEEEEEEEEEEEEEEEEEEEEEEEEEEEEEEEEEEEEEEEEEEEEEEEEEEEEE	NH:i:2	HI:i:1	AS:i:37	nM:i:0	NM:i:0	MD:Z:38	jM:B:c,-1	jI:B:i,-1
AMT_Mettl3_trim_nodup_bc02_mmU3Chimeric.out.sam:NS500615:133:HH7MHBGXX:1:11210:21292:11404	256	mmU3	103	3	38S17M1S	*	0	0	ATTGATGATCGTTCTTCCCTCCTTTGGGAGGGTGAGAGCCTGATTGTGAAGCCGGT	AEEEEEEEEEEEEEEEEEEEEEEEEEEEEEEEEEEEEEEEEEEEEEEEEEEEEEEE	NH:i:2	HI:i:2	AS:i:12	nM:i:2	NM:i:2	MD:Z:5G0C10	jM:B:c,-1	jI:B:i,-1
AMT_Mettl3_trim_nodup_bc02_mmU3Chimeric.out.sam:NS500615:133:HH7MHBGXX:4:22612:2951:13018	0	mmU3	159	3	30M27S	*	0	0	ATGATCGTTCTTCCCTCCTTTGGGAGGGTGGAGCGTGAAGCCGGCTCTAGGTGCTGC	EEEEEEEEEEEAEEEEEEEEEEEEEEEEEEEEEEEEEEEEEEEEEEEEEEEEAEEEE	NH:i:2	HI:i:1	AS:i:29	nM:i:0	NM:i:0	MD:Z:30	jM:B:c,-1	jI:B:i,-1
AMT_Mettl3_trim_nodup_bc02_mmU3Chimeric.out.sam:NS500615:133:HH7MHBGXX:4:22612:2951:13018	256	mmU3	106	3	30S27M	*	0	0	ATGATCGTTCTTCCCTCCTTTGGGAGGGTGGAGCGTGAAGCCGGCTCTAGGTGCTGC	EEEEEEEEEEEAEEEEEEEEEEEEEEEEEEEEEEEEEEEEEEEEEEEEEEEEAEEEE	NH:i:2	HI:i:2	AS:i:26	nM:i:0	NM:i:0	MD:Z:27	jM:B:c,-1	jI:B:i,-1
AMT_Mettl3_trim_nodup_bc02_mmU3Chimeric.out.sam:NS500615:133:HH7MHBGXX:1:11303:12643:12302	0	mmU3	155	3	10S21M19S	*	0	0	TAGGGAAGAAATTGATGATCGTTCTTCCCTCACTGCAGCTGCCTTCTGCC	EEEEEEEEEEEEEEEEEEEEEEEEEEEEEEEEEEEEEEEEEEEEEEEEEE	NH:i:2	HI:i:1	AS:i:20	nM:i:0	NM:i:0	MD:Z:21	jM:B:c,-1	jI:B:i,-1
AMT_Mettl3_trim_nodup_bc02_mmU3Chimeric.out.sam:NS500615:133:HH7MHBGXX:1:11303:12643:12302	256	mmU3	136	3	31S19M	*	0	0	TAGGGAAGAAATTGATGATCGTTCTTCCCTCACTGCAGCTGCCTTCTGCC	EEEEEEEEEEEEEEEEEEEEEEEEEEEEEEEEEEEEEEEEEEEEEEEEEE	NH:i:2	HI:i:2	AS:i:16	nM:i:1	NM:i:1	MD:Z:13C5	jM:B:c,-1	jI:B:i,-1
AMT_Mettl3_trim_nodup_bc02_mmU3Chimeric.out.sam:NS500615:133:HH7MHBGXX:3:12601:4339:8757	0	mmU3	49	3	17M21S	*	0	0	TTCTCTGACTGTGTAGATATAGTTCGTTACTAGAGAAG	EEEEEEEEEEEEEEEEEEEEEEEEEEEEEEEEEEEEEE	NH:i:2	HI:i:1	AS:i:16	nM:i:0	NM:i:0	MD:Z:17	jM:B:c,-1	jI:B:i,-1
AMT_Mettl3_trim_nodup_bc02_mmU3Chimeric.out.sam:NS500615:133:HH7MHBGXX:3:12601:4339:8757	256	mmU3	27	3	17S21M	*	0	0	TTCTCTGACTGTGTAGATATAGTTCGTTACTAGAGAAG	EEEEEEEEEEEEEEEEEEEEEEEEEEEEEEEEEEEEEE	NH:i:2	HI:i:2	AS:i:20	nM:i:0	NM:i:0	MD:Z:21	jM:B:c,-1	jI:B:i,-1
AMT_Mettl3_trim_nodup_bc02_mmU3Chimeric.out.sam:NS500615:133:HH7MHBGXX:3:23411:17221:11914	0	mmU3	160	3	30M20S	*	0	0	TGATCGTTCTTCCCTCCTTTGGGAGGGTGATCCTGAGTGTGAAGCCGGCT	EEEEEEEEEEEEEEEEEEEEEEEEEEEEEEEEEEEEEEEEAEEEEEEEEE	NH:i:2	HI:i:1	AS:i:29	nM:i:0	NM:i:0	MD:Z:30	jM:B:c,-1	jI:B:i,-1
AMT_Mettl3_trim_nodup_bc02_mmU3Chimeric.out.sam:NS500615:133:HH7MHBGXX:3:23411:17221:11914	256	mmU3	102	3	30S20M	*	0	0	TGATCGTTCTTCCCTCCTTTGGGAGGGTGATCCTGAGTGTGAAGCCGGCT	EEEEEEEEEEEEEEEEEEEEEEEEEEEEEEEEEEEEEEEEAEEEEEEEEE	NH:i:2	HI:i:2	AS:i:17	nM:i:1	NM:i:1	MD:Z:7C12	jM:B:c,-1	jI:B:i,-1
AMT_Mettl3_trim_nodup_bc02_mmU3Chimeric.out.sam:NS500615:133:HH7MHBGXX:4:23407:5538:14666	0	mmU3	163	3	28M35S	*	0	0	TCGTTCTTCCCTCCTTTGGGAGGGTGAGAGCTGCCTCCTGCCATTGATAGATCGGAAGAGCGG	EEEEEEEEEEEEEEEEEEEEEEEEEEEEEEEEEEEEEEEEEEEEEEEE/EEEEEEEEEEEEEE	NH:i:2	HI:i:1	AS:i:29	nM:i:0	NM:i:0	MD:Z:28	jM:B:c,-1	jI:B:i,-1
AMT_Mettl3_trim_nodup_bc02_mmU3Chimeric.out.sam:NS500615:133:HH7MHBGXX:4:23407:5538:14666	256	mmU3	141	3	28S20M1I5M9S	*	0	0	TCGTTCTTCCCTCCTTTGGGAGGGTGAGAGCTGCCTCCTGCCATTGATAGATCGGAAGAGCGG	EEEEEEEEEEEEEEEEEEEEEEEEEEEEEEEEEEEEEEEEEEEEEEEE/EEEEEEEEEEEEEE	NH:i:2	HI:i:2	AS:i:20	nM:i:0	NM:i:1	MD:Z:25	jM:B:c,-1	jI:B:i,-1
AMT_Mettl3_trim_nodup_bc02_mmU3Chimeric.out.sam:NS500615:133:HH7MHBGXX:4:23408:6604:7849	0	mmU3	139	3	31M32S	*	0	0	GCAGCTGCCTCCTGCCATTGATGATCGTTCTCTCCTGAGCGTGAAGCCGGCTCTAGGTGCTGC	EEEEEEEEEEEEEEEEEEEEEEEEEEEEEEEEEEEEEEEEEEEEEEEEEEEEEEEEEEEEEEE	NH:i:2	HI:i:1	AS:i:31	nM:i:2	NM:i:0	MD:Z:31	jM:B:c,-1	jI:B:i,-1
AMT_Mettl3_trim_nodup_bc02_mmU3Chimeric.out.sam:NS500615:133:HH7MHBGXX:4:23408:6604:7849	256	mmU3	101	3	31S32M	*	0	0	GCAGCTGCCTCCTGCCATTGATGATCGTTCTCTCCTGAGCGTGAAGCCGGCTCTAGGTGCTGC	EEEEEEEEEEEEEEEEEEEEEEEEEEEEEEEEEEEEEEEEEEEEEEEEEEEEEEEEEEEEEEE	NH:i:2	HI:i:2	AS:i:35	nM:i:1	NM:i:0	MD:Z:32	jM:B:c,-1	jI:B:i,-1
AMT_Mettl3_trim_nodup_bc02_mmU3Chimeric.out.sam:NS500615:133:HH7MHBGXX:4:23411:20260:12222	0	mmU3	139	3	25M32S	*	0	0	GCAGCTGCCTTCTGCCATTGATGATCTGAGCGTGAAGCCGGCTCTAGGTGCTGCACC	EEEEEEEEEEEEEEEEEEEEEEEEEEEEEEEEEEEEEEEEEEEEEEEEEEEEEEEEE	NH:i:2	HI:i:1	AS:i:23	nM:i:1	NM:i:1	MD:Z:10C14	jM:B:c,-1	jI:B:i,-1
AMT_Mettl3_trim_nodup_bc02_mmU3Chimeric.out.sam:NS500615:133:HH7MHBGXX:4:23411:20260:12222	256	mmU3	104	3	25S29M3S	*	0	0	GCAGCTGCCTTCTGCCATTGATGATCTGAGCGTGAAGCCGGCTCTAGGTGCTGCACC	EEEEEEEEEEEEEEEEEEEEEEEEEEEEEEEEEEEEEEEEEEEEEEEEEEEEEEEEE	NH:i:2	HI:i:2	AS:i:28	nM:i:0	NM:i:0	MD:Z:29	jM:B:c,-1	jI:B:i,-1
AMT_Mettl3_trim_nodup_bc02_mmU3Chimeric.out.sam:NS500615:133:HH7MHBGXX:4:23505:7384:8778	0	mmU3	139	3	30M25S	*	0	0	GCAGCTGCCTCCTGCCATTGATGATCGATCCGTGAAGCCGGCTCTAGGTGCTGCT	EEEEEEEEEEEEEEEEEEEEEEEEEEEAEEEEEEEEEEEEEEEEEEEEEEEEEEE	NH:i:2	HI:i:1	AS:i:27	nM:i:1	NM:i:1	MD:Z:27T2	jM:B:c,-1	jI:B:i,-1
AMT_Mettl3_trim_nodup_bc02_mmU3Chimeric.out.sam:NS500615:133:HH7MHBGXX:4:23505:7384:8778	256	mmU3	109	3	30S25M	*	0	0	GCAGCTGCCTCCTGCCATTGATGATCGATCCGTGAAGCCGGCTCTAGGTGCTGCT	EEEEEEEEEEEEEEEEEEEEEEEEEEEAEEEEEEEEEEEEEEEEEEEEEEEEEEE	NH:i:2	HI:i:2	AS:i:24	nM:i:0	NM:i:0	MD:Z:25	jM:B:c,-1	jI:B:i,-1
AMT_Mettl3_trim_nodup_bc02_mmU3Chimeric.out.sam:NS500615:133:HH7MHBGXX:1:11103:23698:8903	0	mmU3	171	3	1S21M19S	*	0	0	CCCCTCCTTTGGGAGGGTGAGAAGCTGCCTTCTGCCATTGA	EEEEEEAEEEEEEEEEEEEEEEEEEEEEEEEEEEEEEEEEE	NH:i:2	HI:i:1	AS:i:20	nM:i:0	NM:i:0	MD:Z:21	jM:B:c,-1	jI:B:i,-1
AMT_Mettl3_trim_nodup_bc02_mmU3Chimeric.out.sam:NS500615:133:HH7MHBGXX:1:11103:23698:8903	256	mmU3	141	3	22S19M	*	0	0	CCCCTCCTTTGGGAGGGTGAGAAGCTGCCTTCTGCCATTGA	EEEEEEAEEEEEEEEEEEEEEEEEEEEEEEEEEEEEEEEEE	NH:i:2	HI:i:2	AS:i:16	nM:i:1	NM:i:1	MD:Z:8C10	jM:B:c,-1	jI:B:i,-1
AMT_Mettl3_trim_nodup_bc02_mmU3Chimeric.out.sam:NS500615:133:HH7MHBGXX:1:11201:1308:19194	0	mmU3	171	3	1S21M19S	*	0	0	CCCCTCCTTTGGGAGGGTGAGAAGCTGCCTTCTGCCATTGA	EEEEEEEEEEEEEEEEEEEEEEEEEEEEEEEEEEEEEEEEE	NH:i:2	HI:i:1	AS:i:20	nM:i:0	NM:i:0	MD:Z:21	jM:B:c,-1	jI:B:i,-1
AMT_Mettl3_trim_nodup_bc02_mmU3Chimeric.out.sam:NS500615:133:HH7MHBGXX:1:11201:1308:19194	256	mmU3	141	3	22S19M	*	0	0	CCCCTCCTTTGGGAGGGTGAGAAGCTGCCTTCTGCCATTGA	EEEEEEEEEEEEEEEEEEEEEEEEEEEEEEEEEEEEEEEEE	NH:i:2	HI:i:2	AS:i:16	nM:i:1	NM:i:1	MD:Z:8C10	jM:B:c,-1	jI:B:i,-1
AMT_Mettl3_trim_nodup_bc02_mmU3Chimeric.out.sam:NS500615:133:HH7MHBGXX:1:12107:6354:13487	0	mmU3	170	3	24M17S	*	0	0	TCCCTCCTTTGGGAGGGTGAGAGGTGAGCGTGAAGCTGGCT	EAEEAEEEE/EEEEEEEEEEEEEEEEEEAEEEE6EEEE/EE	NH:i:2	HI:i:1	AS:i:23	nM:i:0	NM:i:0	MD:Z:24	jM:B:c,-1	jI:B:i,-1
AMT_Mettl3_trim_nodup_bc02_mmU3Chimeric.out.sam:NS500615:133:HH7MHBGXX:1:12107:6354:13487	256	mmU3	105	3	24S17M	*	0	0	TCCCTCCTTTGGGAGGGTGAGAGGTGAGCGTGAAGCTGGCT	EAEEAEEEE/EEEEEEEEEEEEEEEEEEAEEEE6EEEE/EE	NH:i:2	HI:i:2	AS:i:14	nM:i:1	NM:i:1	MD:Z:12C4	jM:B:c,-1	jI:B:i,-1
AMT_Mettl3_trim_nodup_bc02_mmU3Chimeric.out.sam:NS500615:133:HH7MHBGXX:1:12211:14282:4489	0	mmU3	171	3	1S21M19S	*	0	0	CCCCTCCTTTGGGAGGGTGAGAAGCTGCCTTCTGCCATTGA	EEEEEEEEEEEEEEEEEEEEEEEEEEEEEEEEEEEEEEEEE	NH:i:2	HI:i:1	AS:i:20	nM:i:0	NM:i:0	MD:Z:21	jM:B:c,-1	jI:B:i,-1
AMT_Mettl3_trim_nodup_bc02_mmU3Chimeric.out.sam:NS500615:133:HH7MHBGXX:1:12211:14282:4489	256	mmU3	141	3	22S19M	*	0	0	CCCCTCCTTTGGGAGGGTGAGAAGCTGCCTTCTGCCATTGA	EEEEEEEEEEEEEEEEEEEEEEEEEEEEEEEEEEEEEEEEE	NH:i:2	HI:i:2	AS:i:16	nM:i:1	NM:i:1	MD:Z:8C10	jM:B:c,-1	jI:B:i,-1
AMT_Mettl3_trim_nodup_bc02_mmU3Chimeric.out.sam:NS500615:133:HH7MHBGXX:1:22107:13233:16722	0	mmU3	155	3	38M18S	*	0	0	ATTGATGATCGTTCTTCCCTCCTTTGGGAGGGTGAGAGCCTGATTGTGAAGCCGGT	EEEEEEEEEEEEEEEEEEEEEEEEEEEEEEEEEEEEEEEEEEEEEEEEEEEEEEEE	NH:i:2	HI:i:1	AS:i:37	nM:i:0	NM:i:0	MD:Z:38	jM:B:c,-1	jI:B:i,-1
AMT_Mettl3_trim_nodup_bc02_mmU3Chimeric.out.sam:NS500615:133:HH7MHBGXX:1:22107:13233:16722	256	mmU3	103	3	38S17M1S	*	0	0	ATTGATGATCGTTCTTCCCTCCTTTGGGAGGGTGAGAGCCTGATTGTGAAGCCGGT	EEEEEEEEEEEEEEEEEEEEEEEEEEEEEEEEEEEEEEEEEEEEEEEEEEEEEEEE	NH:i:2	HI:i:2	AS:i:12	nM:i:2	NM:i:2	MD:Z:5G0C10	jM:B:c,-1	jI:B:i,-1
AMT_Mettl3_trim_nodup_bc02_mmU3Chimeric.out.sam:NS500615:133:HH7MHBGXX:2:11101:14049:15041	0	mmU3	159	3	33M20S	*	0	0	ATGATCGTTCTTCCCTCCTTTGGGAGGGTGAGATCCTGAGTGTGAAGCCGGCT	EEEEEEEEEEEEEEEEEEEEEEEEEEEEEEEEEEEEEEEEEEAAEEEEEEEEE	NH:i:2	HI:i:1	AS:i:32	nM:i:0	NM:i:0	MD:Z:33	jM:B:c,-1	jI:B:i,-1
AMT_Mettl3_trim_nodup_bc02_mmU3Chimeric.out.sam:NS500615:133:HH7MHBGXX:2:11101:14049:15041	256	mmU3	102	3	33S20M	*	0	0	ATGATCGTTCTTCCCTCCTTTGGGAGGGTGAGATCCTGAGTGTGAAGCCGGCT	EEEEEEEEEEEEEEEEEEEEEEEEEEEEEEEEEEEEEEEEEEAAEEEEEEEEE	NH:i:2	HI:i:2	AS:i:17	nM:i:1	NM:i:1	MD:Z:7C12	jM:B:c,-1	jI:B:i,-1
AMT_Mettl3_trim_nodup_bc02_mmU3Chimeric.out.sam:NS500615:133:HH7MHBGXX:2:11105:17008:15763	0	mmU3	76	3	13S20M28S	*	0	0	CCGAGTGTTACAGCCACGAGGACGAGACGTAGCGTTCTCTGACTGTGTAGAGCACCCGAAA	AEEEEEEEAEEEEAEEEEEEEEEEEEEEEEEEEEEEEEEEEEEEEEEEEEEEEEEEEEEEE	NH:i:2	HI:i:1	AS:i:24	nM:i:1	NM:i:0	MD:Z:20	jM:B:c,-1	jI:B:i,-1
AMT_Mettl3_trim_nodup_bc02_mmU3Chimeric.out.sam:NS500615:133:HH7MHBGXX:2:11105:17008:15763	256	mmU3	48	3	33S28M	*	0	0	CCGAGTGTTACAGCCACGAGGACGAGACGTAGCGTTCTCTGACTGTGTAGAGCACCCGAAA	AEEEEEEEAEEEEAEEEEEEEEEEEEEEEEEEEEEEEEEEEEEEEEEEEEEEEEEEEEEEE	NH:i:2	HI:i:2	AS:i:26	nM:i:0	NM:i:1	MD:Z:0T27	jM:B:c,-1	jI:B:i,-1
AMT_Mettl3_trim_nodup_bc02_mmU3Chimeric.out.sam:NS500615:133:HH7MHBGXX:2:11207:16782:9460	0	mmU3	159	3	33M20S	*	0	0	ATGATCGTTCTTCCCTCCTTTGGGAGGGTGAGATCCTGAGTGTGAAGCCGGCT	EEEEEEEEEEEEEEEEEEEEEEEEEEEEEEEEEEEEEEEEEEEEEEEEEEEEE	NH:i:2	HI:i:1	AS:i:32	nM:i:0	NM:i:0	MD:Z:33	jM:B:c,-1	jI:B:i,-1
AMT_Mettl3_trim_nodup_bc02_mmU3Chimeric.out.sam:NS500615:133:HH7MHBGXX:2:11207:16782:9460	256	mmU3	102	3	33S20M	*	0	0	ATGATCGTTCTTCCCTCCTTTGGGAGGGTGAGATCCTGAGTGTGAAGCCGGCT	EEEEEEEEEEEEEEEEEEEEEEEEEEEEEEEEEEEEEEEEEEEEEEEEEEEEE	NH:i:2	HI:i:2	AS:i:17	nM:i:1	NM:i:1	MD:Z:7C12	jM:B:c,-1	jI:B:i,-1
AMT_Mettl3_trim_nodup_bc02_mmU3Chimeric.out.sam:NS500615:133:HH7MHBGXX:2:23201:8771:2061	0	mmU3	76	3	13S20M28S	*	0	0	CCGAGTGTTACAGCCACGAGGACGAGACGTAGCGTTCTCTGACTGTGTAGAGCACCCGAAA	EEEEEEEEEEEEEEEEEEEEEEEEEEEEEEEEEEEEEEEEEEEEEEEEEEEEEEEEEEEEE	NH:i:2	HI:i:1	AS:i:24	nM:i:1	NM:i:0	MD:Z:20	jM:B:c,-1	jI:B:i,-1
AMT_Mettl3_trim_nodup_bc02_mmU3Chimeric.out.sam:NS500615:133:HH7MHBGXX:2:23201:8771:2061	256	mmU3	48	3	33S28M	*	0	0	CCGAGTGTTACAGCCACGAGGACGAGACGTAGCGTTCTCTGACTGTGTAGAGCACCCGAAA	EEEEEEEEEEEEEEEEEEEEEEEEEEEEEEEEEEEEEEEEEEEEEEEEEEEEEEEEEEEEE	NH:i:2	HI:i:2	AS:i:26	nM:i:0	NM:i:1	MD:Z:0T27	jM:B:c,-1	jI:B:i,-1
AMT_Mettl3_trim_nodup_bc02_mmU3Chimeric.out.sam:NS500615:133:HH7MHBGXX:2:23309:5259:9581	0	mmU3	159	3	20M20S	*	0	0	ATGATCGTTCTTCCCTCCTTCGGAGGGAACGCAGTCTGAG	EEEEEEEEEEEEEEEEEAEEEEEEEEEEEEEEEEEEEEEE	NH:i:2	HI:i:1	AS:i:20	nM:i:1	NM:i:0	MD:Z:20	jM:B:c,-1	jI:B:i,-1
AMT_Mettl3_trim_nodup_bc02_mmU3Chimeric.out.sam:NS500615:133:HH7MHBGXX:2:23309:5259:9581	256	mmU3	192	3	20S20M	*	0	0	ATGATCGTTCTTCCCTCCTTCGGAGGGAACGCAGTCTGAG	EEEEEEEEEEEEEEEEEAEEEEEEEEEEEEEEEEEEEEEE	NH:i:2	HI:i:2	AS:i:18	nM:i:0	NM:i:1	MD:Z:0G19	jM:B:c,-1	jI:B:i,-1
AMT_Mettl3_trim_nodup_bc02_mmU3Chimeric.out.sam:NS500615:133:HH7MHBGXX:3:11407:16844:11997	0	mmU3	159	3	20M20S	*	0	0	ATGATCGTTCTTCCCTCCTTCGGAGGGAACGCAGTCTGAG	EEEEEEEEEEEEEEEEEEEEEEEEEEEEEEEEEEEEEEEE	NH:i:2	HI:i:1	AS:i:20	nM:i:1	NM:i:0	MD:Z:20	jM:B:c,-1	jI:B:i,-1
AMT_Mettl3_trim_nodup_bc02_mmU3Chimeric.out.sam:NS500615:133:HH7MHBGXX:3:11407:16844:11997	256	mmU3	192	3	20S20M	*	0	0	ATGATCGTTCTTCCCTCCTTCGGAGGGAACGCAGTCTGAG	EEEEEEEEEEEEEEEEEEEEEEEEEEEEEEEEEEEEEEEE	NH:i:2	HI:i:2	AS:i:18	nM:i:0	NM:i:1	MD:Z:0G19	jM:B:c,-1	jI:B:i,-1
AMT_Mettl3_trim_nodup_bc02_mmU3Chimeric.out.sam:NS500615:133:HH7MHBGXX:3:12401:12383:2792	0	mmU3	159	3	30M27S	*	0	0	ATGATCGTTCTTCCCTCCTTTGGGAGGGTGGAGCGTGAAGCCGGCTCTAGGTGCTGC	EEEEEEEEEEEEEEEEEEEEEEEEEEEEEEEEEEEEEEEEEEEEEEEEEEEEEEEEE	NH:i:2	HI:i:1	AS:i:29	nM:i:0	NM:i:0	MD:Z:30	jM:B:c,-1	jI:B:i,-1
AMT_Mettl3_trim_nodup_bc02_mmU3Chimeric.out.sam:NS500615:133:HH7MHBGXX:3:12401:12383:2792	256	mmU3	106	3	30S27M	*	0	0	ATGATCGTTCTTCCCTCCTTTGGGAGGGTGGAGCGTGAAGCCGGCTCTAGGTGCTGC	EEEEEEEEEEEEEEEEEEEEEEEEEEEEEEEEEEEEEEEEEEEEEEEEEEEEEEEEE	NH:i:2	HI:i:2	AS:i:26	nM:i:0	NM:i:0	MD:Z:27	jM:B:c,-1	jI:B:i,-1
AMT_Mettl3_trim_nodup_bc02_mmU3Chimeric.out.sam:NS500615:133:HH7MHBGXX:3:12405:14109:1433	0	mmU3	159	3	20M20S	*	0	0	ATGATCGTTCTTCCCTCCTTCGGAGGGAACGCAGTCTGAG	EEEEEEEEEEEEEEEEEEEEEEEEEEEEEEEEEEEEEEEE	NH:i:2	HI:i:1	AS:i:20	nM:i:1	NM:i:0	MD:Z:20	jM:B:c,-1	jI:B:i,-1
AMT_Mettl3_trim_nodup_bc02_mmU3Chimeric.out.sam:NS500615:133:HH7MHBGXX:3:12405:14109:1433	256	mmU3	192	3	20S20M	*	0	0	ATGATCGTTCTTCCCTCCTTCGGAGGGAACGCAGTCTGAG	EEEEEEEEEEEEEEEEEEEEEEEEEEEEEEEEEEEEEEEE	NH:i:2	HI:i:2	AS:i:18	nM:i:0	NM:i:1	MD:Z:0G19	jM:B:c,-1	jI:B:i,-1
AMT_Mettl3_trim_nodup_bc02_mmU3Chimeric.out.sam:NS500615:133:HH7MHBGXX:3:21603:7361:2234	0	mmU3	159	3	35M21S	*	0	0	ATGATCGTTCTTCCCTCCTTTGGGAGGGTGAGAGGTCCTGAGTGTGAAGCCGTGCC	EEEEEEEEEEEEEEEEEEEEEEEEEEEEEEEEEEEEEEEEEEEEEEEEEEEEEEEE	NH:i:2	HI:i:1	AS:i:34	nM:i:0	NM:i:0	MD:Z:35	jM:B:c,-1	jI:B:i,-1
AMT_Mettl3_trim_nodup_bc02_mmU3Chimeric.out.sam:NS500615:133:HH7MHBGXX:3:21603:7361:2234	256	mmU3	102	3	35S17M4S	*	0	0	ATGATCGTTCTTCCCTCCTTTGGGAGGGTGAGAGGTCCTGAGTGTGAAGCCGTGCC	EEEEEEEEEEEEEEEEEEEEEEEEEEEEEEEEEEEEEEEEEEEEEEEEEEEEEEEE	NH:i:2	HI:i:2	AS:i:14	nM:i:1	NM:i:1	MD:Z:7C9	jM:B:c,-1	jI:B:i,-1
AMT_Mettl3_trim_nodup_bc02_mmU3Chimeric.out.sam:NS500615:133:HH7MHBGXX:3:21607:5771:8786	0	mmU3	159	3	33M18S	*	0	0	ATGATCGTTCTTCCCTCCCTTGGGAGGGTGAGAACTGCAGCTGCCTCCTGC	EEEEEEEEEEEEEEEEEEEEEEEEEEEEEEEEEEEEEEEEEEEEEEEEEEE	NH:i:2	HI:i:1	AS:i:30	nM:i:1	NM:i:1	MD:Z:18T14	jM:B:c,-1	jI:B:i,-1
AMT_Mettl3_trim_nodup_bc02_mmU3Chimeric.out.sam:NS500615:133:HH7MHBGXX:3:21607:5771:8786	256	mmU3	136	3	33S18M	*	0	0	ATGATCGTTCTTCCCTCCCTTGGGAGGGTGAGAACTGCAGCTGCCTCCTGC	EEEEEEEEEEEEEEEEEEEEEEEEEEEEEEEEEEEEEEEEEEEEEEEEEEE	NH:i:2	HI:i:2	AS:i:17	nM:i:0	NM:i:0	MD:Z:18	jM:B:c,-1	jI:B:i,-1
AMT_Mettl3_trim_nodup_bc02_mmU3Chimeric.out.sam:NS500615:133:HH7MHBGXX:3:23408:22640:11323	0	mmU3	159	3	33M18S	*	0	0	ATGATCGTTCTTCCCTCCCTTGGGAGGGTGAGAACTGCAGCTGCCTCCTGC	EEEEEEEEEEEEEEEEEEAEEEEEEEEEEEEEEEEEEEEEEEEEEEEEEEE	NH:i:2	HI:i:1	AS:i:30	nM:i:1	NM:i:1	MD:Z:18T14	jM:B:c,-1	jI:B:i,-1
AMT_Mettl3_trim_nodup_bc02_mmU3Chimeric.out.sam:NS500615:133:HH7MHBGXX:3:23408:22640:11323	256	mmU3	136	3	33S18M	*	0	0	ATGATCGTTCTTCCCTCCCTTGGGAGGGTGAGAACTGCAGCTGCCTCCTGC	EEEEEEEEEEEEEEEEEEAEEEEEEEEEEEEEEEEEEEEEEEEEEEEEEEE	NH:i:2	HI:i:2	AS:i:17	nM:i:0	NM:i:0	MD:Z:18	jM:B:c,-1	jI:B:i,-1
AMT_Mettl3_trim_nodup_bc02_mmU3Chimeric.out.sam:NS500615:133:HH7MHBGXX:3:12402:18958:2526	0	mmU3	151	3	1S33M29S	*	0	0	TTGCCATTGATGATCGTTCTTCCCCCCTTTGGGACTCCTGAGCGTGAAGCCGGCTCTAGGTGC	EEEEEEEEEEEEEEEEEEEEEEEEEEEEEEEEEEEEEEEEEEEEEEEEEEEEEEEEEEEEEEE	NH:i:2	HI:i:1	AS:i:30	nM:i:1	NM:i:1	MD:Z:23T9	jM:B:c,-1	jI:B:i,-1
AMT_Mettl3_trim_nodup_bc02_mmU3Chimeric.out.sam:NS500615:133:HH7MHBGXX:3:12402:18958:2526	256	mmU3	101	3	34S29M	*	0	0	TTGCCATTGATGATCGTTCTTCCCCCCTTTGGGACTCCTGAGCGTGAAGCCGGCTCTAGGTGC	EEEEEEEEEEEEEEEEEEEEEEEEEEEEEEEEEEEEEEEEEEEEEEEEEEEEEEEEEEEEEEE	NH:i:2	HI:i:2	AS:i:28	nM:i:0	NM:i:0	MD:Z:29	jM:B:c,-1	jI:B:i,-1
AMT_Mettl3_trim_nodup_bc02_mmU3Chimeric.out.sam:NS500615:133:HH7MHBGXX:4:13403:21879:4927	0	mmU3	68	3	13S21M23S	*	0	0	CTCTACTTGGATAACCCGAAACCACGAGGACGAGGTTTCTCTGACTGTGTAGAGCAC	EAAEEEEEEEEEEEEEEEEEEEEEEEEEEEEEEEEEEEEEEEEEEEAEAEEEEEEEA	NH:i:2	HI:i:1	AS:i:20	nM:i:0	NM:i:0	MD:Z:21	jM:B:c,-1	jI:B:i,-1
AMT_Mettl3_trim_nodup_bc02_mmU3Chimeric.out.sam:NS500615:133:HH7MHBGXX:4:13403:21879:4927	256	mmU3	47	3	34S23M	*	0	0	CTCTACTTGGATAACCCGAAACCACGAGGACGAGGTTTCTCTGACTGTGTAGAGCAC	EAAEEEEEEEEEEEEEEEEEEEEEEEEEEEEEEEEEEEEEEEEEEEAEAEEEEEEEA	NH:i:2	HI:i:2	AS:i:23	nM:i:1	NM:i:0	MD:Z:23	jM:B:c,-1	jI:B:i,-1
AMT_Mettl3_trim_nodup_bc02_mmU3Chimeric.out.sam:NS500615:133:HH7MHBGXX:4:21609:21021:5210	0	mmU3	151	3	1S23M19S	*	0	0	ATGCCATTGATGATCGTTCTTCCCAGCCGGCTCTAGGTGCTGC	/EEEAEEEEEEEEEEEEEEEEEEEEEEEEEEEEEEEEEEEEEE	NH:i:2	HI:i:1	AS:i:22	nM:i:0	NM:i:0	MD:Z:23	jM:B:c,-1	jI:B:i,-1
AMT_Mettl3_trim_nodup_bc02_mmU3Chimeric.out.sam:NS500615:133:HH7MHBGXX:4:21609:21021:5210	256	mmU3	114	3	24S19M	*	0	0	ATGCCATTGATGATCGTTCTTCCCAGCCGGCTCTAGGTGCTGC	/EEEAEEEEEEEEEEEEEEEEEEEEEEEEEEEEEEEEEEEEEE	NH:i:2	HI:i:2	AS:i:18	nM:i:0	NM:i:0	MD:Z:19	jM:B:c,-1	jI:B:i,-1
AMT_Mettl3_trim_nodup_bc02_mmU3Chimeric.out.sam:NS500615:133:HH7MHBGXX:4:22407:10593:19784	16	mmU3	180	3	19S17M	*	0	0	CCCACCCCCACGCCCGCCCGGGAGGCGGACGGGGAG	EEEEEEEEEEEEEEEEEAEEEEEEEEEEEEEEEEEE	NH:i:2	HI:i:1	AS:i:8	nM:i:4	NM:i:4	MD:Z:6G0T2G0A5	jM:B:c,-1	jI:B:i,-1
AMT_Mettl3_trim_nodup_bc02_mmU3Chimeric.out.sam:NS500615:133:HH7MHBGXX:4:22407:10593:19784	256	mmU3	180	3	17S19M	*	0	0	CTCCCCGTCCGCCTCCCGGGCGGGCGTGGGGGTGGG	EEEEEEEEEEEEEEEEEEAEEEEEEEEEEEEEEEEE	NH:i:2	HI:i:2	AS:i:8	nM:i:5	NM:i:5	MD:Z:3A3T1A1A3A3	jM:B:c,-1	jI:B:i,-1
AMT_Mettl3_trim_nodup_bc02_mmU3Chimeric.out.sam:NS500615:133:HH7MHBGXX:1:11103:23929:3544	0	mmU3	138	3	32M30S	*	0	0	TGCAGCTGCCTCCTGCCATTGATGATCGTTCTGTGAAGCCGGCTCTAGGTGCTGCAAGACGG	EEEEEEEEEEEEEEEEEEEEEEEEEEEEEEEEEEEEAEEEEEEEEEEEEEEEEEEEEEEEEE	NH:i:2	HI:i:1	AS:i:31	nM:i:0	NM:i:0	MD:Z:32	jM:B:c,-1	jI:B:i,-1
AMT_Mettl3_trim_nodup_bc02_mmU3Chimeric.out.sam:NS500615:133:HH7MHBGXX:1:11103:23929:3544	256	mmU3	110	3	32S28M2S	*	0	0	TGCAGCTGCCTCCTGCCATTGATGATCGTTCTGTGAAGCCGGCTCTAGGTGCTGCAAGACGG	EEEEEEEEEEEEEEEEEEEEEEEEEEEEEEEEEEEEAEEEEEEEEEEEEEEEEEEEEEEEEE	NH:i:2	HI:i:2	AS:i:23	nM:i:2	NM:i:2	MD:Z:23T0T3	jM:B:c,-1	jI:B:i,-1
AMT_Mettl3_trim_nodup_bc02_mmU3Chimeric.out.sam:NS500615:133:HH7MHBGXX:1:11303:2378:10408	0	mmU3	138	3	22M23S	*	0	0	TGCAGCTGCCTCTTGCCATTGAGTGAAGCCGGCTCTAGGTGCTGC	EEEEEEEEEEEEEEEAEEEEEEEEEEEEEEEEEEEEEEEEEEEEE	NH:i:2	HI:i:1	AS:i:19	nM:i:1	NM:i:1	MD:Z:12C9	jM:B:c,-1	jI:B:i,-1
AMT_Mettl3_trim_nodup_bc02_mmU3Chimeric.out.sam:NS500615:133:HH7MHBGXX:1:11303:2378:10408	256	mmU3	110	3	22S23M	*	0	0	TGCAGCTGCCTCTTGCCATTGAGTGAAGCCGGCTCTAGGTGCTGC	EEEEEEEEEEEEEEEAEEEEEEEEEEEEEEEEEEEEEEEEEEEEE	NH:i:2	HI:i:2	AS:i:22	nM:i:0	NM:i:0	MD:Z:23	jM:B:c,-1	jI:B:i,-1
AMT_Mettl3_trim_nodup_bc02_mmU3Chimeric.out.sam:NS500615:133:HH7MHBGXX:1:12111:13038:9849	0	mmU3	138	3	26M29S	*	0	0	TGCAGCTGCCTTCTGCCATTGATGATCTGAGCGTGAAGCTGGCTCTAGGTGCTGC	EEEEEEEEEEEEEEEEEEEEEEEEEEEEEEEEEEEEEEEEEEEEAEEEEEAEEEE	NH:i:2	HI:i:1	AS:i:24	nM:i:1	NM:i:1	MD:Z:11C14	jM:B:c,-1	jI:B:i,-1
AMT_Mettl3_trim_nodup_bc02_mmU3Chimeric.out.sam:NS500615:133:HH7MHBGXX:1:12111:13038:9849	256	mmU3	104	3	26S29M	*	0	0	TGCAGCTGCCTTCTGCCATTGATGATCTGAGCGTGAAGCTGGCTCTAGGTGCTGC	EEEEEEEEEEEEEEEEEEEEEEEEEEEEEEEEEEEEEEEEEEEEAEEEEEAEEEE	NH:i:2	HI:i:2	AS:i:26	nM:i:1	NM:i:1	MD:Z:13C15	jM:B:c,-1	jI:B:i,-1
AMT_Mettl3_trim_nodup_bc02_mmU3Chimeric.out.sam:NS500615:133:HH7MHBGXX:1:12202:21476:19706	0	mmU3	138	3	27M24S	*	0	0	TGCAGCTGCCTTCTGCCATTGATGATCGGTGAAGCCGGCTCTAGGTGCTGC	EEEEEEEEEEEEEEEEEEEEEEEEEEEEEEEEEEEEEEEEEEEEEEEEEEE	NH:i:2	HI:i:1	AS:i:25	nM:i:1	NM:i:1	MD:Z:11C15	jM:B:c,-1	jI:B:i,-1
AMT_Mettl3_trim_nodup_bc02_mmU3Chimeric.out.sam:NS500615:133:HH7MHBGXX:1:12202:21476:19706	256	mmU3	109	3	27S24M	*	0	0	TGCAGCTGCCTTCTGCCATTGATGATCGGTGAAGCCGGCTCTAGGTGCTGC	EEEEEEEEEEEEEEEEEEEEEEEEEEEEEEEEEEEEEEEEEEEEEEEEEEE	NH:i:2	HI:i:2	AS:i:22	nM:i:0	NM:i:1	MD:Z:0C23	jM:B:c,-1	jI:B:i,-1
AMT_Mettl3_trim_nodup_bc02_mmU3Chimeric.out.sam:NS500615:133:HH7MHBGXX:1:12308:4021:6975	0	mmU3	145	3	23M31S	*	0	0	GCCTCCTGCCATTGATGATCGTTTCCTGAGCGTGAAGCCGGCTCTAGGTGCTGC	EEEEEEEEEEEEEEEEEEEEEEEEEEEEEEEEEEEEEEEEEEEEEEEEEEEEEE	NH:i:2	HI:i:1	AS:i:22	nM:i:0	NM:i:0	MD:Z:23	jM:B:c,-1	jI:B:i,-1
AMT_Mettl3_trim_nodup_bc02_mmU3Chimeric.out.sam:NS500615:133:HH7MHBGXX:1:12308:4021:6975	256	mmU3	102	3	23S31M	*	0	0	GCCTCCTGCCATTGATGATCGTTTCCTGAGCGTGAAGCCGGCTCTAGGTGCTGC	EEEEEEEEEEEEEEEEEEEEEEEEEEEEEEEEEEEEEEEEEEEEEEEEEEEEEE	NH:i:2	HI:i:2	AS:i:30	nM:i:0	NM:i:0	MD:Z:31	jM:B:c,-1	jI:B:i,-1
AMT_Mettl3_trim_nodup_bc02_mmU3Chimeric.out.sam:NS500615:133:HH7MHBGXX:1:13105:18546:17752	0	mmU3	138	3	26M24S	*	0	0	TGCAGCTGCCTCCTGCCATTGATGATCGTGAAGCCGGCTCTAGGTGCTGC	EEEEEEEEEEEEEEEEEEEEEEEEEEEEEEEEEEEEEEEEEEEEEEEEEE	NH:i:2	HI:i:1	AS:i:28	nM:i:0	NM:i:0	MD:Z:26	jM:B:c,-1	jI:B:i,-1
AMT_Mettl3_trim_nodup_bc02_mmU3Chimeric.out.sam:NS500615:133:HH7MHBGXX:1:13105:18546:17752	256	mmU3	109	3	26S24M	*	0	0	TGCAGCTGCCTCCTGCCATTGATGATCGTGAAGCCGGCTCTAGGTGCTGC	EEEEEEEEEEEEEEEEEEEEEEEEEEEEEEEEEEEEEEEEEEEEEEEEEE	NH:i:2	HI:i:2	AS:i:25	nM:i:1	NM:i:0	MD:Z:24	jM:B:c,-1	jI:B:i,-1
AMT_Mettl3_trim_nodup_bc02_mmU3Chimeric.out.sam:NS500615:133:HH7MHBGXX:1:13310:13022:5323	0	mmU3	138	3	26M24S	*	0	0	TGCAGCTGCCTCCTGCCATTGATGATCGTGAAGCCGGCTCTAGGTGCTGC	EEEEEEEEEEEEEEEEEEEEEEEEEEEEEEEEEEEEEEEEEEEEEEEEEE	NH:i:2	HI:i:1	AS:i:28	nM:i:0	NM:i:0	MD:Z:26	jM:B:c,-1	jI:B:i,-1
AMT_Mettl3_trim_nodup_bc02_mmU3Chimeric.out.sam:NS500615:133:HH7MHBGXX:1:13310:13022:5323	256	mmU3	109	3	26S24M	*	0	0	TGCAGCTGCCTCCTGCCATTGATGATCGTGAAGCCGGCTCTAGGTGCTGC	EEEEEEEEEEEEEEEEEEEEEEEEEEEEEEEEEEEEEEEEEEEEEEEEEE	NH:i:2	HI:i:2	AS:i:25	nM:i:1	NM:i:0	MD:Z:24	jM:B:c,-1	jI:B:i,-1
AMT_Mettl3_trim_nodup_bc02_mmU3Chimeric.out.sam:NS500615:133:HH7MHBGXX:1:13311:21082:11782	0	mmU3	138	3	30M32S	*	0	0	TGCAGCTGCCTCCTGCCATTGATGATCGTTCTCCTCAGTGTGAAGCCGGCTCTAGGTGCTGC	EEEEEEEEEEEEEEEEEEEEEEEEEEEEEEEEEEEEEEEEEEEEEEEEEEEEEEEEEEEEEE	NH:i:2	HI:i:1	AS:i:31	nM:i:0	NM:i:0	MD:Z:30	jM:B:c,-1	jI:B:i,-1
AMT_Mettl3_trim_nodup_bc02_mmU3Chimeric.out.sam:NS500615:133:HH7MHBGXX:1:13311:21082:11782	256	mmU3	101	3	30S32M	*	0	0	TGCAGCTGCCTCCTGCCATTGATGATCGTTCTCCTCAGTGTGAAGCCGGCTCTAGGTGCTGC	EEEEEEEEEEEEEEEEEEEEEEEEEEEEEEEEEEEEEEEEEEEEEEEEEEEEEEEEEEEEEE	NH:i:2	HI:i:2	AS:i:27	nM:i:2	NM:i:2	MD:Z:5G2C23	jM:B:c,-1	jI:B:i,-1
AMT_Mettl3_trim_nodup_bc02_mmU3Chimeric.out.sam:NS500615:133:HH7MHBGXX:1:21103:24337:12448	0	mmU3	138	3	26M30S	*	0	0	TGCAGCTGCCTCCTGCCATTGATGATCTGAGCGTGAAGCCGGCTCTAGGTGCTGCA	EEEEEEEEEEEEEEEEEEEEEEEEEEEEEEEEEEEEEEEEEEEEEEEEEEEEEEEE	NH:i:2	HI:i:1	AS:i:26	nM:i:0	NM:i:0	MD:Z:26	jM:B:c,-1	jI:B:i,-1
AMT_Mettl3_trim_nodup_bc02_mmU3Chimeric.out.sam:NS500615:133:HH7MHBGXX:1:21103:24337:12448	256	mmU3	104	3	26S29M1S	*	0	0	TGCAGCTGCCTCCTGCCATTGATGATCTGAGCGTGAAGCCGGCTCTAGGTGCTGCA	EEEEEEEEEEEEEEEEEEEEEEEEEEEEEEEEEEEEEEEEEEEEEEEEEEEEEEEE	NH:i:2	HI:i:2	AS:i:28	nM:i:0	NM:i:0	MD:Z:29	jM:B:c,-1	jI:B:i,-1
AMT_Mettl3_trim_nodup_bc02_mmU3Chimeric.out.sam:NS500615:133:HH7MHBGXX:3:12411:20509:17115	0	mmU3	155	3	17M45S	*	0	0	ATTGATGATCGTTCTTCGAGCGTGAAGCCGGCTCTAGGTGCTGCAGATCAGAAGAGCGGTTC	EEEEEEEEEEEEEEEEEEEEEEEEEEEEEEEEEEEEEEEEEEEEEEEEEEEEEEEEEEEEEE	NH:i:2	HI:i:1	AS:i:16	nM:i:0	NM:i:0	MD:Z:17	jM:B:c,-1	jI:B:i,-1
AMT_Mettl3_trim_nodup_bc02_mmU3Chimeric.out.sam:NS500615:133:HH7MHBGXX:3:12411:20509:17115	256	mmU3	106	3	17S27M18S	*	0	0	ATTGATGATCGTTCTTCGAGCGTGAAGCCGGCTCTAGGTGCTGCAGATCAGAAGAGCGGTTC	EEEEEEEEEEEEEEEEEEEEEEEEEEEEEEEEEEEEEEEEEEEEEEEEEEEEEEEEEEEEEE	NH:i:2	HI:i:2	AS:i:26	nM:i:0	NM:i:0	MD:Z:27	jM:B:c,-1	jI:B:i,-1
AMT_Mettl3_trim_nodup_bc02_mmU3Chimeric.out.sam:NS500615:133:HH7MHBGXX:3:22611:19195:10067	0	mmU3	155	3	35M24S	*	0	0	ATTGATGATCGTTCTTCCCTCCTTTGGGAGGGTGATCCTGAGTGTGAAGCCGGCTTGCC	EEEEEEEEEEEEEEEEEEEEEEEEEEEEEEEEEEEEEEEEEEEEEEEEEEEEEEEEEEE	NH:i:2	HI:i:1	AS:i:34	nM:i:0	NM:i:0	MD:Z:35	jM:B:c,-1	jI:B:i,-1
AMT_Mettl3_trim_nodup_bc02_mmU3Chimeric.out.sam:NS500615:133:HH7MHBGXX:3:22611:19195:10067	256	mmU3	102	3	35S20M4S	*	0	0	ATTGATGATCGTTCTTCCCTCCTTTGGGAGGGTGATCCTGAGTGTGAAGCCGGCTTGCC	EEEEEEEEEEEEEEEEEEEEEEEEEEEEEEEEEEEEEEEEEEEEEEEEEEEEEEEEEEE	NH:i:2	HI:i:2	AS:i:17	nM:i:1	NM:i:1	MD:Z:7C12	jM:B:c,-1	jI:B:i,-1
AMT_Mettl3_trim_nodup_bc02_mmU3Chimeric.out.sam:NS500615:133:HH7MHBGXX:1:11112:7271:2798	0	mmU3	140	3	7S32M24S	*	0	0	TCGTCGCCAGCTGCCTTCTGCCATTGATGATCGTTCTTCCCTGAGCGTGAAGCCGGCTCTAGG	EEEEEEEEEEEEEAEAEEEEEEEEEEEEEEEEEEEEEEEEEEEEEEEEEEAEEEEEEEEEEEA	NH:i:2	HI:i:1	AS:i:32	nM:i:1	NM:i:1	MD:Z:9C22	jM:B:c,-1	jI:B:i,-1
AMT_Mettl3_trim_nodup_bc02_mmU3Chimeric.out.sam:NS500615:133:HH7MHBGXX:1:11112:7271:2798	256	mmU3	103	3	39S24M	*	0	0	TCGTCGCCAGCTGCCTTCTGCCATTGATGATCGTTCTTCCCTGAGCGTGAAGCCGGCTCTAGG	EEEEEEEEEEEEEAEAEEEEEEEEEEEEEEEEEEEEEEEEEEEEEEEEEEAEEEEEEEEEEEA	NH:i:2	HI:i:2	AS:i:25	nM:i:3	NM:i:0	MD:Z:24	jM:B:c,-1	jI:B:i,-1
AMT_Mettl3_trim_nodup_bc02_mmU3Chimeric.out.sam:NS500615:133:HH7MHBGXX:1:11203:12541:10533	0	mmU3	71	3	1S36M25S	*	0	0	TCGAAACCACGAGGACGAGACGTAGCGTTCCCTCCTGGTTTCTCTGACTGTGTAGAGCACCC	EEEEEAEEEEEEEEEEEEEEEEEEEEEEEEEEEEEEEEEEEEEEEEEEEEEEEEEEEEEEEE	NH:i:2	HI:i:1	AS:i:35	nM:i:0	NM:i:0	MD:Z:36	jM:B:c,-1	jI:B:i,-1
AMT_Mettl3_trim_nodup_bc02_mmU3Chimeric.out.sam:NS500615:133:HH7MHBGXX:1:11203:12541:10533	256	mmU3	47	3	37S25M	*	0	0	TCGAAACCACGAGGACGAGACGTAGCGTTCCCTCCTGGTTTCTCTGACTGTGTAGAGCACCC	EEEEEAEEEEEEEEEEEEEEEEEEEEEEEEEEEEEEEEEEEEEEEEEEEEEEEEEEEEEEEE	NH:i:2	HI:i:2	AS:i:24	nM:i:0	NM:i:0	MD:Z:25	jM:B:c,-1	jI:B:i,-1
AMT_Mettl3_trim_nodup_bc02_mmU3Chimeric.out.sam:NS500615:133:HH7MHBGXX:1:11209:26370:15642	0	mmU3	165	3	2S17M33S	*	0	0	TTGTTCTTCCCTCCTTTGGCTCCTGAGCGTGAAGCCGGCTCTAGGTGCTGCA	EEEEEEEEEEEEEEEEEEEEEEEEEEEEEEEEEEEEEEEEEEEEEEEEEEEE	NH:i:2	HI:i:1	AS:i:16	nM:i:0	NM:i:0	MD:Z:17	jM:B:c,-1	jI:B:i,-1
AMT_Mettl3_trim_nodup_bc02_mmU3Chimeric.out.sam:NS500615:133:HH7MHBGXX:1:11209:26370:15642	256	mmU3	101	3	19S32M1S	*	0	0	TTGTTCTTCCCTCCTTTGGCTCCTGAGCGTGAAGCCGGCTCTAGGTGCTGCA	EEEEEEEEEEEEEEEEEEEEEEEEEEEEEEEEEEEEEEEEEEEEEEEEEEEE	NH:i:2	HI:i:2	AS:i:31	nM:i:0	NM:i:0	MD:Z:32	jM:B:c,-1	jI:B:i,-1
AMT_Mettl3_trim_nodup_bc02_mmU3Chimeric.out.sam:NS500615:133:HH7MHBGXX:1:13106:3895:14430	0	mmU3	91	3	17M38S	*	0	0	GTAGCGTTCCCTCCTGATCTGACTGTGTAGAGCACTTGAAACCACGAGGACGAGA	EEEEEEEEE/AEEEEEEEEEEEEEEEEEEEEAEEEEEEEEEEEEEEEEAEEEEEE	NH:i:2	HI:i:1	AS:i:16	nM:i:0	NM:i:0	MD:Z:17	jM:B:c,-1	jI:B:i,-1
AMT_Mettl3_trim_nodup_bc02_mmU3Chimeric.out.sam:NS500615:133:HH7MHBGXX:1:13106:3895:14430	256	mmU3	52	3	17S38M	*	0	0	GTAGCGTTCCCTCCTGATCTGACTGTGTAGAGCACTTGAAACCACGAGGACGAGA	EEEEEEEEE/AEEEEEEEEEEEEEEEEEEEEAEEEEEEEEEEEEEEEEAEEEEEE	NH:i:2	HI:i:2	AS:i:33	nM:i:2	NM:i:2	MD:Z:18C0C18	jM:B:c,-1	jI:B:i,-1
AMT_Mettl3_trim_nodup_bc02_mmU3Chimeric.out.sam:NS500615:133:HH7MHBGXX:2:22203:11769:12771	0	mmU3	156	3	20M30S	*	0	0	TTGATGATCGTTCTTCCCTCCTCTAGGTGCTGCTTGACTGCAGCTGCCTC	EEEEEEEEEEEEEEEAE<EEAEEEEEEEEEEEEEEEEEEEA/EEEEEEEE	NH:i:2	HI:i:1	AS:i:22	nM:i:2	NM:i:0	MD:Z:20	jM:B:c,-1	jI:B:i,-1
AMT_Mettl3_trim_nodup_bc02_mmU3Chimeric.out.sam:NS500615:133:HH7MHBGXX:2:22203:11769:12771	256	mmU3	120	3	20S30M	*	0	0	TTGATGATCGTTCTTCCCTCCTCTAGGTGCTGCTTGACTGCAGCTGCCTC	EEEEEEEEEEEEEEEAE<EEAEEEEEEEEEEEEEEEEEEEA/EEEEEEEE	NH:i:2	HI:i:2	AS:i:29	nM:i:0	NM:i:0	MD:Z:30	jM:B:c,-1	jI:B:i,-1
AMT_Mettl3_trim_nodup_bc02_mmU3Chimeric.out.sam:NS500615:133:HH7MHBGXX:2:22211:20597:8804	0	mmU3	156	3	39M20S	*	0	0	TTGATGATCGTTCTTCCCTCCTTTGGGAGGGTGAGAGGGTCCTGAGTGTGAAGCCGGCA	EE/EEEEEEEEE<AE/EEEEAAEEEEEEEEEEEEEEEEE/AEEEEEEEAEEEEEEEEEE	NH:i:2	HI:i:1	AS:i:38	nM:i:0	NM:i:0	MD:Z:39	jM:B:c,-1	jI:B:i,-1
AMT_Mettl3_trim_nodup_bc02_mmU3Chimeric.out.sam:NS500615:133:HH7MHBGXX:2:22211:20597:8804	256	mmU3	102	3	39S19M1S	*	0	0	TTGATGATCGTTCTTCCCTCCTTTGGGAGGGTGAGAGGGTCCTGAGTGTGAAGCCGGCA	EE/EEEEEEEEE<AE/EEEEAAEEEEEEEEEEEEEEEEE/AEEEEEEEAEEEEEEEEEE	NH:i:2	HI:i:2	AS:i:16	nM:i:1	NM:i:1	MD:Z:7C11	jM:B:c,-1	jI:B:i,-1
AMT_Mettl3_trim_nodup_bc02_mmU3Chimeric.out.sam:NS500615:133:HH7MHBGXX:2:22308:7110:18774	0	mmU3	156	3	33M24S	*	0	0	TTGATGATCGTTCTTCCCTCCTTTGGGAGGGTGCCTCCTGAGCGTGAAGCCGGCTCT	EEEEEEEEEEEEEEEEEEEEEEEEEEEEEEEEEEEEEEEE/EEEAEEEEEEEEEEEE	NH:i:2	HI:i:1	AS:i:32	nM:i:0	NM:i:0	MD:Z:33	jM:B:c,-1	jI:B:i,-1
AMT_Mettl3_trim_nodup_bc02_mmU3Chimeric.out.sam:NS500615:133:HH7MHBGXX:2:22308:7110:18774	256	mmU3	100	3	33S24M	*	0	0	TTGATGATCGTTCTTCCCTCCTTTGGGAGGGTGCCTCCTGAGCGTGAAGCCGGCTCT	EEEEEEEEEEEEEEEEEEEEEEEEEEEEEEEEEEEEEEEE/EEEAEEEEEEEEEEEE	NH:i:2	HI:i:2	AS:i:23	nM:i:0	NM:i:0	MD:Z:24	jM:B:c,-1	jI:B:i,-1
AMT_Mettl3_trim_nodup_bc02_mmU3Chimeric.out.sam:NS500615:133:HH7MHBGXX:2:22309:17230:3509	0	mmU3	156	3	37M19S	*	0	0	TTGATGATCGTTCTTCCCTCCTTTGGGAGGGTGAGAGTCCTGAGTGTGAAGCCGGC	EEEEEEEEAEEEEEEEEEEEEEEEEEE<EEEEEEEEEEEEEEEEAE6<EEEEAEAE	NH:i:2	HI:i:1	AS:i:36	nM:i:0	NM:i:0	MD:Z:37	jM:B:c,-1	jI:B:i,-1
AMT_Mettl3_trim_nodup_bc02_mmU3Chimeric.out.sam:NS500615:133:HH7MHBGXX:2:22309:17230:3509	256	mmU3	102	3	37S19M	*	0	0	TTGATGATCGTTCTTCCCTCCTTTGGGAGGGTGAGAGTCCTGAGTGTGAAGCCGGC	EEEEEEEEAEEEEEEEEEEEEEEEEEE<EEEEEEEEEEEEEEEEAE6<EEEEAEAE	NH:i:2	HI:i:2	AS:i:16	nM:i:1	NM:i:1	MD:Z:7C11	jM:B:c,-1	jI:B:i,-1
AMT_Mettl3_trim_nodup_bc02_mmU3Chimeric.out.sam:NS500615:133:HH7MHBGXX:2:23109:8905:2064	0	mmU3	156	3	18M20S	*	0	0	TTGATGATCGTTCTTCCCAAGCCGGCTCTAGGTGCTGC	EEEEEEEEEEEEEEEEEEEEEAEAAEEEEEEAEEEA/E	NH:i:2	HI:i:1	AS:i:17	nM:i:0	NM:i:0	MD:Z:18	jM:B:c,-1	jI:B:i,-1
AMT_Mettl3_trim_nodup_bc02_mmU3Chimeric.out.sam:NS500615:133:HH7MHBGXX:2:23109:8905:2064	256	mmU3	113	3	18S20M	*	0	0	TTGATGATCGTTCTTCCCAAGCCGGCTCTAGGTGCTGC	EEEEEEEEEEEEEEEEEEEEEAEAAEEEEEEAEEEA/E	NH:i:2	HI:i:2	AS:i:19	nM:i:0	NM:i:0	MD:Z:20	jM:B:c,-1	jI:B:i,-1
AMT_Mettl3_trim_nodup_bc02_mmU3Chimeric.out.sam:NS500615:133:HH7MHBGXX:2:23309:19321:19229	0	mmU3	156	3	35M19S	*	0	0	TTGATGATCGTTCTTCCCTCCTTTGGGAGGGTGAGTCCTGAGTGTGAAGCCGGC	EEEEEEEEEEEEEEEAEEEEEEEEEEEEEEEEEEEEEEEEEEEEAEEEEEEEEE	NH:i:2	HI:i:1	AS:i:34	nM:i:0	NM:i:0	MD:Z:35	jM:B:c,-1	jI:B:i,-1
AMT_Mettl3_trim_nodup_bc02_mmU3Chimeric.out.sam:NS500615:133:HH7MHBGXX:2:23309:19321:19229	256	mmU3	102	3	35S19M	*	0	0	TTGATGATCGTTCTTCCCTCCTTTGGGAGGGTGAGTCCTGAGTGTGAAGCCGGC	EEEEEEEEEEEEEEEAEEEEEEEEEEEEEEEEEEEEEEEEEEEEAEEEEEEEEE	NH:i:2	HI:i:2	AS:i:16	nM:i:1	NM:i:1	MD:Z:7C11	jM:B:c,-1	jI:B:i,-1
AMT_Mettl3_trim_nodup_bc02_mmU3Chimeric.out.sam:NS500615:133:HH7MHBGXX:3:11505:12244:1925	0	mmU3	13	3	21M31S	*	0	0	TCAGGGATCATTTCTATAGTTGTCACTAGAGAAGTTTCTCTGACTGTGTAGA	EEEEEEEEEEEEEEEEEEEEEEEEEEEEEEEEEEEEEEEEEEEEEEEEEEEE	NH:i:2	HI:i:1	AS:i:20	nM:i:0	NM:i:0	MD:Z:21	jM:B:c,-1	jI:B:i,-1
AMT_Mettl3_trim_nodup_bc02_mmU3Chimeric.out.sam:NS500615:133:HH7MHBGXX:3:11505:12244:1925	256	mmU3	35	3	21S31M	*	0	0	TCAGGGATCATTTCTATAGTTGTCACTAGAGAAGTTTCTCTGACTGTGTAGA	EEEEEEEEEEEEEEEEEEEEEEEEEEEEEEEEEEEEEEEEEEEEEEEEEEEE	NH:i:2	HI:i:2	AS:i:28	nM:i:1	NM:i:1	MD:Z:2T28	jM:B:c,-1	jI:B:i,-1
AMT_Mettl3_trim_nodup_bc02_mmU3Chimeric.out.sam:NS500615:133:HH7MHBGXX:3:11604:9536:15995	0	mmU3	156	3	35M19S	*	0	0	TTGATGATCGTTCTTCCCTCCTTTGGGAGGGTGAGGCCGGCTCTAGGTGCTGCA	EEEEEEEEEEEEEEAEEEEEEEEEEEEEEEEEEEEEEEEEEEAEEEEEEEEEEE	NH:i:2	HI:i:1	AS:i:34	nM:i:0	NM:i:0	MD:Z:35	jM:B:c,-1	jI:B:i,-1
AMT_Mettl3_trim_nodup_bc02_mmU3Chimeric.out.sam:NS500615:133:HH7MHBGXX:3:11604:9536:15995	256	mmU3	115	3	35S18M1S	*	0	0	TTGATGATCGTTCTTCCCTCCTTTGGGAGGGTGAGGCCGGCTCTAGGTGCTGCA	EEEEEEEEEEEEEEAEEEEEEEEEEEEEEEEEEEEEEEEEEEAEEEEEEEEEEE	NH:i:2	HI:i:2	AS:i:22	nM:i:2	NM:i:0	MD:Z:18	jM:B:c,-1	jI:B:i,-1
AMT_Mettl3_trim_nodup_bc02_mmU3Chimeric.out.sam:NS500615:133:HH7MHBGXX:3:13406:3112:9923	0	mmU3	156	3	38M20S	*	0	0	TTGATGATCGTTCTTCCCTCCCTTGGGAGGGTGAGAGGTCCTGAGCGTGAAGCCGGCA	EEEEEEEEEEEEEEEEEEEEEEEEEEEEEEEEEEEEEEEEEEEEEEEEEEEEEEEEEA	NH:i:2	HI:i:1	AS:i:35	nM:i:1	NM:i:1	MD:Z:21T16	jM:B:c,-1	jI:B:i,-1
AMT_Mettl3_trim_nodup_bc02_mmU3Chimeric.out.sam:NS500615:133:HH7MHBGXX:3:13406:3112:9923	256	mmU3	102	3	38S19M1S	*	0	0	TTGATGATCGTTCTTCCCTCCCTTGGGAGGGTGAGAGGTCCTGAGCGTGAAGCCGGCA	EEEEEEEEEEEEEEEEEEEEEEEEEEEEEEEEEEEEEEEEEEEEEEEEEEEEEEEEEA	NH:i:2	HI:i:2	AS:i:18	nM:i:0	NM:i:0	MD:Z:19	jM:B:c,-1	jI:B:i,-1
AMT_Mettl3_trim_nodup_bc02_mmU3Chimeric.out.sam:NS500615:133:HH7MHBGXX:3:13611:7514:6451	0	mmU3	156	3	19M44S	*	0	0	TTGATGATCGTTCTTCCCTCGTTCCCTCCTGAGCGTGAAGCCGGCTTTAGATCGGAAGAGCGG	EEEEEEEEEEEEEEEEEEEEEEEEEEEEEEEEEEEEEEEEEEEEEEEEEEEEEEEEEEEEEEE	NH:i:2	HI:i:1	AS:i:20	nM:i:1	NM:i:0	MD:Z:19	jM:B:c,-1	jI:B:i,-1
AMT_Mettl3_trim_nodup_bc02_mmU3Chimeric.out.sam:NS500615:133:HH7MHBGXX:3:13611:7514:6451	256	mmU3	95	3	19S31M13S	*	0	0	TTGATGATCGTTCTTCCCTCGTTCCCTCCTGAGCGTGAAGCCGGCTTTAGATCGGAAGAGCGG	EEEEEEEEEEEEEEEEEEEEEEEEEEEEEEEEEEEEEEEEEEEEEEEEEEEEEEEEEEEEEEE	NH:i:2	HI:i:2	AS:i:28	nM:i:1	NM:i:1	MD:Z:27C3	jM:B:c,-1	jI:B:i,-1
AMT_Mettl3_trim_nodup_bc02_mmU3Chimeric.out.sam:NS500615:133:HH7MHBGXX:3:21411:26213:12992	0	mmU3	156	3	18M26S	*	0	0	TTGATGATCGTTCTTCCCGCGTGAAGCCGGCTCTAGGTGCTGCT	EEEEEEEEEEEEEEEEEEEEEEEEEEEEEEEEEEEEEEEEEEEE	NH:i:2	HI:i:1	AS:i:17	nM:i:0	NM:i:0	MD:Z:18	jM:B:c,-1	jI:B:i,-1
AMT_Mettl3_trim_nodup_bc02_mmU3Chimeric.out.sam:NS500615:133:HH7MHBGXX:3:21411:26213:12992	256	mmU3	108	3	18S26M	*	0	0	TTGATGATCGTTCTTCCCGCGTGAAGCCGGCTCTAGGTGCTGCT	EEEEEEEEEEEEEEEEEEEEEEEEEEEEEEEEEEEEEEEEEEEE	NH:i:2	HI:i:2	AS:i:25	nM:i:0	NM:i:0	MD:Z:26	jM:B:c,-1	jI:B:i,-1
AMT_Mettl3_trim_nodup_bc02_mmU3Chimeric.out.sam:NS500615:133:HH7MHBGXX:3:21604:14128:3216	0	mmU3	156	3	18M31S	*	0	0	TTGATGATCGTTCTTCCCAGCGTGAAGCCGGCTCTAGGTGCTGCTGGCT	EEEEEEEEEEEEEEEEEEEEEEEEEEEEEEEEEEEEEEEEEEEEEEEEE	NH:i:2	HI:i:1	AS:i:17	nM:i:0	NM:i:0	MD:Z:18	jM:B:c,-1	jI:B:i,-1
AMT_Mettl3_trim_nodup_bc02_mmU3Chimeric.out.sam:NS500615:133:HH7MHBGXX:3:21604:14128:3216	256	mmU3	107	3	18S27M4S	*	0	0	TTGATGATCGTTCTTCCCAGCGTGAAGCCGGCTCTAGGTGCTGCTGGCT	EEEEEEEEEEEEEEEEEEEEEEEEEEEEEEEEEEEEEEEEEEEEEEEEE	NH:i:2	HI:i:2	AS:i:26	nM:i:0	NM:i:0	MD:Z:27	jM:B:c,-1	jI:B:i,-1
AMT_Mettl3_trim_nodup_bc02_mmU3Chimeric.out.sam:NS500615:133:HH7MHBGXX:3:21604:8397:3734	0	mmU3	156	3	18M20S	*	0	0	TTGATGATCGTTCTTCCCAAGCCGGCTCTAGGTGCTGC	EEEEEEEEEEEEEEEEEEEEEEEEEEEEEEEEEEEEEE	NH:i:2	HI:i:1	AS:i:17	nM:i:0	NM:i:0	MD:Z:18	jM:B:c,-1	jI:B:i,-1
AMT_Mettl3_trim_nodup_bc02_mmU3Chimeric.out.sam:NS500615:133:HH7MHBGXX:3:21604:8397:3734	256	mmU3	113	3	18S20M	*	0	0	TTGATGATCGTTCTTCCCAAGCCGGCTCTAGGTGCTGC	EEEEEEEEEEEEEEEEEEEEEEEEEEEEEEEEEEEEEE	NH:i:2	HI:i:2	AS:i:19	nM:i:0	NM:i:0	MD:Z:20	jM:B:c,-1	jI:B:i,-1
AMT_Mettl3_trim_nodup_bc02_mmU3Chimeric.out.sam:NS500615:133:HH7MHBGXX:3:22412:9751:10049	0	mmU3	156	3	20M30S	*	0	0	TTGATGATCGTTCTTCCCTCCTCTAGGTGCTGCTTGACTGCAGCTGCCTC	EEEEEEEEEEEEEEEEEEEEEEEEEEEEEEEEEEEEEEEEEEEEEEEEEE	NH:i:2	HI:i:1	AS:i:22	nM:i:2	NM:i:0	MD:Z:20	jM:B:c,-1	jI:B:i,-1
AMT_Mettl3_trim_nodup_bc02_mmU3Chimeric.out.sam:NS500615:133:HH7MHBGXX:3:22412:9751:10049	256	mmU3	120	3	20S30M	*	0	0	TTGATGATCGTTCTTCCCTCCTCTAGGTGCTGCTTGACTGCAGCTGCCTC	EEEEEEEEEEEEEEEEEEEEEEEEEEEEEEEEEEEEEEEEEEEEEEEEEE	NH:i:2	HI:i:2	AS:i:29	nM:i:0	NM:i:0	MD:Z:30	jM:B:c,-1	jI:B:i,-1
AMT_Mettl3_trim_nodup_bc02_mmU3Chimeric.out.sam:NS500615:133:HH7MHBGXX:3:22512:11521:19403	0	mmU3	156	3	18M20S	*	0	0	TTGATGATCGTTCTTCCCAAGCCGGCTCTAGGTGCTGC	EEEEEEEEAEEEEEEEEEEEEEEEEEEEEEEEEEEEAE	NH:i:2	HI:i:1	AS:i:17	nM:i:0	NM:i:0	MD:Z:18	jM:B:c,-1	jI:B:i,-1
AMT_Mettl3_trim_nodup_bc02_mmU3Chimeric.out.sam:NS500615:133:HH7MHBGXX:3:22512:11521:19403	256	mmU3	113	3	18S20M	*	0	0	TTGATGATCGTTCTTCCCAAGCCGGCTCTAGGTGCTGC	EEEEEEEEAEEEEEEEEEEEEEEEEEEEEEEEEEEEAE	NH:i:2	HI:i:2	AS:i:19	nM:i:0	NM:i:0	MD:Z:20	jM:B:c,-1	jI:B:i,-1
AMT_Mettl3_trim_nodup_bc02_mmU3Chimeric.out.sam:NS500615:133:HH7MHBGXX:3:22610:9341:19508	0	mmU3	160	3	1S24M28S	*	0	0	TTGATGATCGTTCCCTCCTTTGGGAGAGCGTGAAGCCGGCTCTAGGTGCTGCA	EEEEEEEEEEEEEEEEEEEEEEEEEEAEEEEEAEEEEEEEEEEEEEEEEEEEE	NH:i:2	HI:i:1	AS:i:17	nM:i:7	NM:i:4	MD:Z:4C0G1T0C15	jM:B:c,-1	jI:B:i,-1
AMT_Mettl3_trim_nodup_bc02_mmU3Chimeric.out.sam:NS500615:133:HH7MHBGXX:3:22610:9341:19508	256	mmU3	106	3	25S27M1S	*	0	0	TTGATGATCGTTCCCTCCTTTGGGAGAGCGTGAAGCCGGCTCTAGGTGCTGCA	EEEEEEEEEEEEEEEEEEEEEEEEEEAEEEEEAEEEEEEEEEEEEEEEEEEEE	NH:i:2	HI:i:2	AS:i:26	nM:i:0	NM:i:0	MD:Z:27	jM:B:c,-1	jI:B:i,-1
AMT_Mettl3_trim_nodup_bc02_mmU3Chimeric.out.sam:NS500615:133:HH7MHBGXX:3:22612:7484:3410	0	mmU3	160	3	1S24M28S	*	0	0	TTGATGATCGTTCCCTCCTTTGGGAGAGCGTGAAGCCGGCTCTAGGTGCTGCA	EEEEEEEEEEEEEEEEEEEEEEEEEEEEEEEEEEEEEEEEEEEEEEEEEEAEE	NH:i:2	HI:i:1	AS:i:17	nM:i:7	NM:i:4	MD:Z:4C0G1T0C15	jM:B:c,-1	jI:B:i,-1
AMT_Mettl3_trim_nodup_bc02_mmU3Chimeric.out.sam:NS500615:133:HH7MHBGXX:3:22612:7484:3410	256	mmU3	106	3	25S27M1S	*	0	0	TTGATGATCGTTCCCTCCTTTGGGAGAGCGTGAAGCCGGCTCTAGGTGCTGCA	EEEEEEEEEEEEEEEEEEEEEEEEEEEEEEEEEEEEEEEEEEEEEEEEEEAEE	NH:i:2	HI:i:2	AS:i:26	nM:i:0	NM:i:0	MD:Z:27	jM:B:c,-1	jI:B:i,-1
AMT_Mettl3_trim_nodup_bc02_mmU3Chimeric.out.sam:NS500615:133:HH7MHBGXX:3:23408:15826:19314	0	mmU3	156	3	18M26S	*	0	0	TTGATGATCGTTCTTCCCGCGTGAAGCCGGCTCTAGGTGCTGCT	AEEEEEEEEEEEEEEEEEEEEEEEEEEEEEEEEEEEEEEEEEEE	NH:i:2	HI:i:1	AS:i:17	nM:i:0	NM:i:0	MD:Z:18	jM:B:c,-1	jI:B:i,-1
AMT_Mettl3_trim_nodup_bc02_mmU3Chimeric.out.sam:NS500615:133:HH7MHBGXX:3:23408:15826:19314	256	mmU3	108	3	18S26M	*	0	0	TTGATGATCGTTCTTCCCGCGTGAAGCCGGCTCTAGGTGCTGCT	AEEEEEEEEEEEEEEEEEEEEEEEEEEEEEEEEEEEEEEEEEEE	NH:i:2	HI:i:2	AS:i:25	nM:i:0	NM:i:0	MD:Z:26	jM:B:c,-1	jI:B:i,-1
AMT_Mettl3_trim_nodup_bc02_mmU3Chimeric.out.sam:NS500615:133:HH7MHBGXX:3:23411:1770:1802	0	mmU3	156	3	17M21S	*	0	0	TTGATGATCGTTCTTCCCCGGCTCTAGGTGCTGCTTGA	EEEEEEEEEEEEEEEEEEEEEEEEEEEEEEEEEEEEEE	NH:i:2	HI:i:1	AS:i:17	nM:i:0	NM:i:0	MD:Z:17	jM:B:c,-1	jI:B:i,-1
AMT_Mettl3_trim_nodup_bc02_mmU3Chimeric.out.sam:NS500615:133:HH7MHBGXX:3:23411:1770:1802	256	mmU3	116	3	17S21M	*	0	0	TTGATGATCGTTCTTCCCCGGCTCTAGGTGCTGCTTGA	EEEEEEEEEEEEEEEEEEEEEEEEEEEEEEEEEEEEEE	NH:i:2	HI:i:2	AS:i:20	nM:i:0	NM:i:0	MD:Z:21	jM:B:c,-1	jI:B:i,-1
AMT_Mettl3_trim_nodup_bc02_mmU3Chimeric.out.sam:NS500615:133:HH7MHBGXX:4:11511:14458:14462	0	mmU3	160	3	1S24M28S	*	0	0	TTGATGATCGTTCCCTCCTTTGGGAGAGCGTGAAGCCGGCTCTAGGTGCTGCA	EEEEEEEEEEEEEEEEEEEAEEEEEEAEEEEEEEEEEEEEAAEEA<EE<AEAE	NH:i:2	HI:i:1	AS:i:17	nM:i:7	NM:i:4	MD:Z:4C0G1T0C15	jM:B:c,-1	jI:B:i,-1
AMT_Mettl3_trim_nodup_bc02_mmU3Chimeric.out.sam:NS500615:133:HH7MHBGXX:4:11511:14458:14462	256	mmU3	106	3	25S27M1S	*	0	0	TTGATGATCGTTCCCTCCTTTGGGAGAGCGTGAAGCCGGCTCTAGGTGCTGCA	EEEEEEEEEEEEEEEEEEEAEEEEEEAEEEEEEEEEEEEEAAEEA<EE<AEAE	NH:i:2	HI:i:2	AS:i:26	nM:i:0	NM:i:0	MD:Z:27	jM:B:c,-1	jI:B:i,-1
AMT_Mettl3_trim_nodup_bc02_mmU3Chimeric.out.sam:NS500615:133:HH7MHBGXX:4:12506:14861:19767	0	mmU3	156	3	22M20S	*	0	0	TTGATGATCGTTCTTCCCTCCTCTCCTGAGTGTGAAGCCGGC	EEEEEEAEEEEEEEEEEEEEEEEEEEEEAEEE6EEEEAA<EE	NH:i:2	HI:i:1	AS:i:21	nM:i:0	NM:i:0	MD:Z:22	jM:B:c,-1	jI:B:i,-1
AMT_Mettl3_trim_nodup_bc02_mmU3Chimeric.out.sam:NS500615:133:HH7MHBGXX:4:12506:14861:19767	256	mmU3	101	3	22S20M	*	0	0	TTGATGATCGTTCTTCCCTCCTCTCCTGAGTGTGAAGCCGGC	EEEEEEAEEEEEEEEEEEEEEEEEEEEEAEEE6EEEEAA<EE	NH:i:2	HI:i:2	AS:i:17	nM:i:1	NM:i:1	MD:Z:8C11	jM:B:c,-1	jI:B:i,-1
AMT_Mettl3_trim_nodup_bc02_mmU3Chimeric.out.sam:NS500615:133:HH7MHBGXX:4:22503:9420:1105	0	mmU3	156	3	17M21S	*	0	0	TTGATGATCGTTCTTCCCCGGCTCTAGGTGCTGCTTGA	EEEEEEEEEEEEEEEEEEEEEEEEEEEEEEEEEEEEEE	NH:i:2	HI:i:1	AS:i:17	nM:i:0	NM:i:0	MD:Z:17	jM:B:c,-1	jI:B:i,-1
AMT_Mettl3_trim_nodup_bc02_mmU3Chimeric.out.sam:NS500615:133:HH7MHBGXX:4:22503:9420:1105	256	mmU3	116	3	17S21M	*	0	0	TTGATGATCGTTCTTCCCCGGCTCTAGGTGCTGCTTGA	EEEEEEEEEEEEEEEEEEEEEEEEEEEEEEEEEEEEEE	NH:i:2	HI:i:2	AS:i:20	nM:i:0	NM:i:0	MD:Z:21	jM:B:c,-1	jI:B:i,-1
AMT_Mettl3_trim_nodup_bc02_mmU3Chimeric.out.sam:NS500615:133:HH7MHBGXX:4:22507:4462:20011	0	mmU3	156	3	22M20S	*	0	0	TTGATGATCGTTCTTCCCTCCTCTCCTGAGTGTGAAGCCGGC	EEEEEEEEEEEEEEEEEEEEEEEEEEEEEEEEEEEEEEEEEE	NH:i:2	HI:i:1	AS:i:21	nM:i:0	NM:i:0	MD:Z:22	jM:B:c,-1	jI:B:i,-1
AMT_Mettl3_trim_nodup_bc02_mmU3Chimeric.out.sam:NS500615:133:HH7MHBGXX:4:22507:4462:20011	256	mmU3	101	3	22S20M	*	0	0	TTGATGATCGTTCTTCCCTCCTCTCCTGAGTGTGAAGCCGGC	EEEEEEEEEEEEEEEEEEEEEEEEEEEEEEEEEEEEEEEEEE	NH:i:2	HI:i:2	AS:i:17	nM:i:1	NM:i:1	MD:Z:8C11	jM:B:c,-1	jI:B:i,-1
AMT_Mettl3_trim_nodup_bc02_mmU3Chimeric.out.sam:NS500615:133:HH7MHBGXX:4:23406:12559:18843	0	mmU3	156	3	21M39S	*	0	0	TTGATGATCGTTCTTCCCTCCCGTTCCCTCCTGAGCGTGAAGCCGGCTCTAGGTGCTGCA	EEEEEEEEEEEEEEEEEEEEEEEEEEEEEEAEEEEEEAEEEEEEEEEEEEEEEEEEEEEE	NH:i:2	HI:i:1	AS:i:20	nM:i:0	NM:i:0	MD:Z:21	jM:B:c,-1	jI:B:i,-1
AMT_Mettl3_trim_nodup_bc02_mmU3Chimeric.out.sam:NS500615:133:HH7MHBGXX:4:23406:12559:18843	256	mmU3	95	3	21S38M1S	*	0	0	TTGATGATCGTTCTTCCCTCCCGTTCCCTCCTGAGCGTGAAGCCGGCTCTAGGTGCTGCA	EEEEEEEEEEEEEEEEEEEEEEEEEEEEEEAEEEEEEAEEEEEEEEEEEEEEEEEEEEEE	NH:i:2	HI:i:2	AS:i:37	nM:i:0	NM:i:0	MD:Z:38	jM:B:c,-1	jI:B:i,-1
AMT_Mettl3_trim_nodup_bc02_mmU3Chimeric.out.sam:NS500615:133:HH7MHBGXX:1:22207:25653:4549	0	mmU3	138	3	1S29M24S	*	0	0	TTGCAGCTGCCTCCTGCCATTGATGATCGTCGTGAAGCCGGCTCTAGGTGCTGC	EEEEEEEEEEEEEEEEEEEEEEEEEEEEEEEEEEEEEEEEEEEEEEEEEEEEEE	NH:i:2	HI:i:1	AS:i:28	nM:i:0	NM:i:0	MD:Z:29	jM:B:c,-1	jI:B:i,-1
AMT_Mettl3_trim_nodup_bc02_mmU3Chimeric.out.sam:NS500615:133:HH7MHBGXX:1:22207:25653:4549	256	mmU3	109	3	30S24M	*	0	0	TTGCAGCTGCCTCCTGCCATTGATGATCGTCGTGAAGCCGGCTCTAGGTGCTGC	EEEEEEEEEEEEEEEEEEEEEEEEEEEEEEEEEEEEEEEEEEEEEEEEEEEEEE	NH:i:2	HI:i:2	AS:i:23	nM:i:0	NM:i:0	MD:Z:24	jM:B:c,-1	jI:B:i,-1
AMT_Mettl3_trim_nodup_bc02_mmU3Chimeric.out.sam:NS500615:133:HH7MHBGXX:1:23109:16340:1403	0	mmU3	142	3	2S23M28S	*	0	0	TTGCAGCTGCCTGCCATTGATGATCGAGCGTGAAGCTGGCTCTAGGTGCTGCA	EEEEEEEEEEEEEEEEEEEEEEEEEEEEEEEEEEEEEEEEEEEEEEEEEEEEE	NH:i:2	HI:i:1	AS:i:17	nM:i:3	NM:i:3	MD:Z:2T2C0T16	jM:B:c,-1	jI:B:i,-1
AMT_Mettl3_trim_nodup_bc02_mmU3Chimeric.out.sam:NS500615:133:HH7MHBGXX:1:23109:16340:1403	256	mmU3	106	3	25S27M1S	*	0	0	TTGCAGCTGCCTGCCATTGATGATCGAGCGTGAAGCTGGCTCTAGGTGCTGCA	EEEEEEEEEEEEEEEEEEEEEEEEEEEEEEEEEEEEEEEEEEEEEEEEEEEEE	NH:i:2	HI:i:2	AS:i:24	nM:i:1	NM:i:1	MD:Z:11C15	jM:B:c,-1	jI:B:i,-1
AMT_Mettl3_trim_nodup_bc02_mmU3Chimeric.out.sam:NS500615:133:HH7MHBGXX:1:23212:22094:20022	0	mmU3	137	3	6S27M30S	*	0	0	ATTGGCCTGCAGCTGCCTCCTGCCATTGATGATCTGAGCGTGAAGCCGGCTCTAGGTGCTGCT	EEEEEEEEEEEEEEEEEEEEEEEEEEEEEEEEEEEEEEEEEEEEEEEEEEEEEEEEEEEEEEE	NH:i:2	HI:i:1	AS:i:27	nM:i:0	NM:i:0	MD:Z:27	jM:B:c,-1	jI:B:i,-1
AMT_Mettl3_trim_nodup_bc02_mmU3Chimeric.out.sam:NS500615:133:HH7MHBGXX:1:23212:22094:20022	256	mmU3	104	3	33S30M	*	0	0	ATTGGCCTGCAGCTGCCTCCTGCCATTGATGATCTGAGCGTGAAGCCGGCTCTAGGTGCTGCT	EEEEEEEEEEEEEEEEEEEEEEEEEEEEEEEEEEEEEEEEEEEEEEEEEEEEEEEEEEEEEEE	NH:i:2	HI:i:2	AS:i:29	nM:i:0	NM:i:0	MD:Z:30	jM:B:c,-1	jI:B:i,-1
AMT_Mettl3_trim_nodup_bc02_mmU3Chimeric.out.sam:NS500615:133:HH7MHBGXX:2:12112:12215:13368	0	mmU3	123	3	18M27S	*	0	0	TAGGTGCTGCTTGACTGCGCGTTCCCTCCTGAGCGTGAAGCCGGC	EEEEEEEEEEEEEEEEEEEEEEEEEEEEEEEEEEE<EEEEEEEEE	NH:i:2	HI:i:1	AS:i:17	nM:i:0	NM:i:0	MD:Z:18	jM:B:c,-1	jI:B:i,-1
AMT_Mettl3_trim_nodup_bc02_mmU3Chimeric.out.sam:NS500615:133:HH7MHBGXX:2:12112:12215:13368	256	mmU3	94	3	18S27M	*	0	0	TAGGTGCTGCTTGACTGCGCGTTCCCTCCTGAGCGTGAAGCCGGC	EEEEEEEEEEEEEEEEEEEEEEEEEEEEEEEEEEE<EEEEEEEEE	NH:i:2	HI:i:2	AS:i:26	nM:i:0	NM:i:0	MD:Z:27	jM:B:c,-1	jI:B:i,-1
AMT_Mettl3_trim_nodup_bc02_mmU3Chimeric.out.sam:NS500615:133:HH7MHBGXX:2:13301:26666:11646	0	mmU3	138	3	1S31M23S	*	0	0	TTGCAGCTGCCTCCTGCCATTGATGATCGTTCTGAAGCCGGCTCTAGGTGCTGCA	EEEEEEEEEEEEEEEEEEEEEEEEEEEEEEEEEEE/EEEEEEEEEEEEEEEEEEE	NH:i:2	HI:i:1	AS:i:31	nM:i:0	NM:i:0	MD:Z:31	jM:B:c,-1	jI:B:i,-1
AMT_Mettl3_trim_nodup_bc02_mmU3Chimeric.out.sam:NS500615:133:HH7MHBGXX:2:13301:26666:11646	256	mmU3	111	3	32S22M1S	*	0	0	TTGCAGCTGCCTCCTGCCATTGATGATCGTTCTGAAGCCGGCTCTAGGTGCTGCA	EEEEEEEEEEEEEEEEEEEEEEEEEEEEEEEEEEE/EEEEEEEEEEEEEEEEEEE	NH:i:2	HI:i:2	AS:i:21	nM:i:0	NM:i:0	MD:Z:22	jM:B:c,-1	jI:B:i,-1
AMT_Mettl3_trim_nodup_bc02_mmU3Chimeric.out.sam:NS500615:133:HH7MHBGXX:2:21205:5331:13051	0	mmU3	138	3	1S17M21S	*	0	0	TTGCAGCTGCCTTCTGCCAAGCCGGCTCTAGGTGCTGCA	EEEEEEEEEEEEEEEEEEEAEEEAEEEEEEEEEE/EEAE	NH:i:2	HI:i:1	AS:i:15	nM:i:1	NM:i:1	MD:Z:11C5	jM:B:c,-1	jI:B:i,-1
AMT_Mettl3_trim_nodup_bc02_mmU3Chimeric.out.sam:NS500615:133:HH7MHBGXX:2:21205:5331:13051	256	mmU3	113	3	18S20M1S	*	0	0	TTGCAGCTGCCTTCTGCCAAGCCGGCTCTAGGTGCTGCA	EEEEEEEEEEEEEEEEEEEAEEEAEEEEEEEEEE/EEAE	NH:i:2	HI:i:2	AS:i:19	nM:i:0	NM:i:0	MD:Z:20	jM:B:c,-1	jI:B:i,-1
AMT_Mettl3_trim_nodup_bc02_mmU3Chimeric.out.sam:NS500615:133:HH7MHBGXX:2:21208:25272:7230	0	mmU3	123	3	18M27S	*	0	0	TAGGTGCTGCTTGACTGCGCGTTCCCTCCTGAGCGTGAAGCCGGC	EEEEEEEEEEEEEEEEEEEEEEEEEEEEEEEEEEEAEEEEEEEEE	NH:i:2	HI:i:1	AS:i:17	nM:i:0	NM:i:0	MD:Z:18	jM:B:c,-1	jI:B:i,-1
AMT_Mettl3_trim_nodup_bc02_mmU3Chimeric.out.sam:NS500615:133:HH7MHBGXX:2:21208:25272:7230	256	mmU3	94	3	18S27M	*	0	0	TAGGTGCTGCTTGACTGCGCGTTCCCTCCTGAGCGTGAAGCCGGC	EEEEEEEEEEEEEEEEEEEEEEEEEEEEEEEEEEEAEEEEEEEEE	NH:i:2	HI:i:2	AS:i:26	nM:i:0	NM:i:0	MD:Z:27	jM:B:c,-1	jI:B:i,-1
AMT_Mettl3_trim_nodup_bc02_mmU3Chimeric.out.sam:NS500615:133:HH7MHBGXX:1:11203:25411:12703	0	mmU3	76	3	1S35M26S	*	0	0	TCCACGAGGACGAGACGTAGCGTTCCCTCCTGAGCGTTGTGAGGGTGAGAGGGAGGGAACGC	EEEEEEEEEEEEEEEEE<EEAEEE/AEEEEEEEEAEEEEEAEEEEEEEEEAEEEEAEEE/AA	NH:i:2	HI:i:1	AS:i:35	nM:i:0	NM:i:0	MD:Z:35	jM:B:c,-1	jI:B:i,-1
AMT_Mettl3_trim_nodup_bc02_mmU3Chimeric.out.sam:NS500615:133:HH7MHBGXX:1:11203:25411:12703	256	mmU3	178	3	36S26M	*	0	0	TCCACGAGGACGAGACGTAGCGTTCCCTCCTGAGCGTTGTGAGGGTGAGAGGGAGGGAACGC	EEEEEEEEEEEEEEEEE<EEAEEE/AEEEEEEEEAEEEEEAEEEEEEEEEAEEEEAEEE/AA	NH:i:2	HI:i:2	AS:i:23	nM:i:1	NM:i:1	MD:Z:3G22	jM:B:c,-1	jI:B:i,-1
AMT_Mettl3_trim_nodup_bc02_mmU3Chimeric.out.sam:NS500615:133:HH7MHBGXX:1:22210:25736:3060	0	mmU3	160	3	12S23M25S	*	0	0	AAATGTAGGAGGTGAACAGTCTTCCCTCCTTTGGGGCTGCCTCCTGCCATTGATGATCGT	EEEEEEEEEAEAAEEEEEEEAEEEEEEE/EEEEAEEAE/AEEEEEE<66EEAEEEEAE<A	NH:i:2	HI:i:1	AS:i:16	nM:i:3	NM:i:3	MD:Z:3T1G0T16	jM:B:c,-1	jI:B:i,-1
AMT_Mettl3_trim_nodup_bc02_mmU3Chimeric.out.sam:NS500615:133:HH7MHBGXX:1:22210:25736:3060	256	mmU3	142	3	35S25M	*	0	0	AAATGTAGGAGGTGAACAGTCTTCCCTCCTTTGGGGCTGCCTCCTGCCATTGATGATCGT	EEEEEEEEEAEAAEEEEEEEAEEEEEEE/EEEEAEEAE/AEEEEEE<66EEAEEEEAE<A	NH:i:2	HI:i:2	AS:i:24	nM:i:0	NM:i:0	MD:Z:25	jM:B:c,-1	jI:B:i,-1
AMT_Mettl3_trim_nodup_bc02_mmU3Chimeric.out.sam:NS500615:133:HH7MHBGXX:1:22302:9090:8811	0	mmU3	76	3	1S35M26S	*	0	0	TCCACGAGGACGAGACGTAGCGTTCCCTCCTGAGCGTTGTGAGGGTGAGAGGGAGGGAACGC	EEEEEEEEEEEEEEEEEEEEEEEEEEEEEEEEEEEEEEEEEEEEAEEEEEEEEEEEEEEEEE	NH:i:2	HI:i:1	AS:i:35	nM:i:0	NM:i:0	MD:Z:35	jM:B:c,-1	jI:B:i,-1
AMT_Mettl3_trim_nodup_bc02_mmU3Chimeric.out.sam:NS500615:133:HH7MHBGXX:1:22302:9090:8811	256	mmU3	178	3	36S26M	*	0	0	TCCACGAGGACGAGACGTAGCGTTCCCTCCTGAGCGTTGTGAGGGTGAGAGGGAGGGAACGC	EEEEEEEEEEEEEEEEEEEEEEEEEEEEEEEEEEEEEEEEEEEEAEEEEEEEEEEEEEEEEE	NH:i:2	HI:i:2	AS:i:23	nM:i:1	NM:i:1	MD:Z:3G22	jM:B:c,-1	jI:B:i,-1
AMT_Mettl3_trim_nodup_bc02_mmU3Chimeric.out.sam:NS500615:133:HH7MHBGXX:2:22111:15206:12835	0	mmU3	160	3	6S34M21S	*	0	0	TTGAGCTGATCGTTCTTCCCTCCTTTGGGAGGGTGAGAGGCTCCTGAGTGTGAAGCCGGCT	EEEEEEEEEEEEEEEEEEEEEEEEEEEEEEEEEEEEEEEEEEEEEEEEEEEEEEEEEEEEE	NH:i:2	HI:i:1	AS:i:33	nM:i:0	NM:i:0	MD:Z:34	jM:B:c,-1	jI:B:i,-1
AMT_Mettl3_trim_nodup_bc02_mmU3Chimeric.out.sam:NS500615:133:HH7MHBGXX:2:22111:15206:12835	256	mmU3	101	3	40S21M	*	0	0	TTGAGCTGATCGTTCTTCCCTCCTTTGGGAGGGTGAGAGGCTCCTGAGTGTGAAGCCGGCT	EEEEEEEEEEEEEEEEEEEEEEEEEEEEEEEEEEEEEEEEEEEEEEEEEEEEEEEEEEEEE	NH:i:2	HI:i:2	AS:i:18	nM:i:1	NM:i:1	MD:Z:8C12	jM:B:c,-1	jI:B:i,-1
AMT_Mettl3_trim_nodup_bc02_mmU3Chimeric.out.sam:NS500615:133:HH7MHBGXX:3:11505:15119:10291	0	mmU3	160	3	6S34M21S	*	0	0	TTGAGCTGATCGTTCTTCCCTCCTTTGGGAGGGTGAGAGGCTCCTGAGTGTGAAGCCGGCT	EEEEEEEEEEEEEEEEEEEEEEEEEEEEEEEEEEEEEEEEEEEEEEEEEEEEEEEEEEEEE	NH:i:2	HI:i:1	AS:i:33	nM:i:0	NM:i:0	MD:Z:34	jM:B:c,-1	jI:B:i,-1
AMT_Mettl3_trim_nodup_bc02_mmU3Chimeric.out.sam:NS500615:133:HH7MHBGXX:3:11505:15119:10291	256	mmU3	101	3	40S21M	*	0	0	TTGAGCTGATCGTTCTTCCCTCCTTTGGGAGGGTGAGAGGCTCCTGAGTGTGAAGCCGGCT	EEEEEEEEEEEEEEEEEEEEEEEEEEEEEEEEEEEEEEEEEEEEEEEEEEEEEEEEEEEEE	NH:i:2	HI:i:2	AS:i:18	nM:i:1	NM:i:1	MD:Z:8C12	jM:B:c,-1	jI:B:i,-1
AMT_Mettl3_trim_nodup_bc02_mmU3Chimeric.out.sam:NS500615:133:HH7MHBGXX:2:13107:11864:13906	16	mmU3	69	3	18S19M	*	0	0	TAAGTCGCGTCCGCGGGGCCCGACGCCGCGGGGGCGA	EEEEEEEEEAEEEEEEEEEEEEEEEEEAEEAEEEEEE	NH:i:2	HI:i:1	AS:i:8	nM:i:5	NM:i:5	MD:Z:5A0A2A2A2A3	jM:B:c,-1	jI:B:i,-1
AMT_Mettl3_trim_nodup_bc02_mmU3Chimeric.out.sam:NS500615:133:HH7MHBGXX:2:13107:11864:13906	256	mmU3	76	3	19S18M	*	0	0	TCGCCCCCGCGGCGTCGGGCCCCGCGGACGCGACTTA	EEEEEEAEEAEEEEEEEEEEEEEEEEEAEEEEEEEEE	NH:i:2	HI:i:2	AS:i:9	nM:i:4	NM:i:4	MD:Z:2A2A5A3G2	jM:B:c,-1	jI:B:i,-1
AMT_Mettl3_trim_nodup_bc02_mmU3Chimeric.out.sam:NS500615:133:HH7MHBGXX:3:11503:23677:15984	0	mmU3	174	3	18M22S	*	0	0	TCCTTTGGGAGGGTGAGATCCTGAGTGTGAAGCCGGCTCT	EEEEEEEEEEEEEEEEEEEEEEEEEEEEEEEEEEEEEEEE	NH:i:2	HI:i:1	AS:i:17	nM:i:0	NM:i:0	MD:Z:18	jM:B:c,-1	jI:B:i,-1
AMT_Mettl3_trim_nodup_bc02_mmU3Chimeric.out.sam:NS500615:133:HH7MHBGXX:3:11503:23677:15984	256	mmU3	102	3	18S22M	*	0	0	TCCTTTGGGAGGGTGAGATCCTGAGTGTGAAGCCGGCTCT	EEEEEEEEEEEEEEEEEEEEEEEEEEEEEEEEEEEEEEEE	NH:i:2	HI:i:2	AS:i:19	nM:i:1	NM:i:1	MD:Z:7C14	jM:B:c,-1	jI:B:i,-1
AMT_Mettl3_trim_nodup_bc02_mmU3Chimeric.out.sam:NS500615:133:HH7MHBGXX:3:11512:3965:15906	0	mmU3	178	3	17M17S	*	0	0	TTGGGAGGGTGAGAGGGGCTGCCTTCTGCCATTG	EEEEEEEEEEEEEEEEEEEEEEEEEEEEEEEEEE	NH:i:2	HI:i:1	AS:i:16	nM:i:0	NM:i:0	MD:Z:17	jM:B:c,-1	jI:B:i,-1
AMT_Mettl3_trim_nodup_bc02_mmU3Chimeric.out.sam:NS500615:133:HH7MHBGXX:3:11512:3965:15906	256	mmU3	142	3	17S17M	*	0	0	TTGGGAGGGTGAGAGGGGCTGCCTTCTGCCATTG	EEEEEEEEEEEEEEEEEEEEEEEEEEEEEEEEEE	NH:i:2	HI:i:2	AS:i:14	nM:i:1	NM:i:1	MD:Z:7C9	jM:B:c,-1	jI:B:i,-1
AMT_Mettl3_trim_nodup_bc02_mmU3Chimeric.out.sam:NS500615:133:HH7MHBGXX:1:11312:7024:9531	0	mmU3	156	3	19M25S	*	0	0	TTGATGATCGTTCTTCCCTGCGTGAAGCCGGCTCTAGGTGCTGC	/EEEEEEEEEAEEEE//EAEEAEEEE/EEEEEEEAEEEEEEAEA	NH:i:2	HI:i:1	AS:i:18	nM:i:0	NM:i:0	MD:Z:19	jM:B:c,-1	jI:B:i,-1
AMT_Mettl3_trim_nodup_bc02_mmU3Chimeric.out.sam:NS500615:133:HH7MHBGXX:1:11312:7024:9531	256	mmU3	108	3	19S25M	*	0	0	TTGATGATCGTTCTTCCCTGCGTGAAGCCGGCTCTAGGTGCTGC	/EEEEEEEEEAEEEE//EAEEAEEEE/EEEEEEEAEEEEEEAEA	NH:i:2	HI:i:2	AS:i:24	nM:i:0	NM:i:0	MD:Z:25	jM:B:c,-1	jI:B:i,-1
AMT_Mettl3_trim_nodup_bc02_mmU3Chimeric.out.sam:NS500615:133:HH7MHBGXX:1:12105:24847:15427	0	mmU3	156	3	35M19S	*	0	0	TTGATGATCGTTCTTCCCTCCTTTGGGAGGGTGAGGCCGGCTCTAGGTGCTGCA	/EEEEEEEEEAEEEEE<EEEEEEEEEEEEEEEEEEEEAEEEEEEEEEAEEEEEE	NH:i:2	HI:i:1	AS:i:34	nM:i:0	NM:i:0	MD:Z:35	jM:B:c,-1	jI:B:i,-1
AMT_Mettl3_trim_nodup_bc02_mmU3Chimeric.out.sam:NS500615:133:HH7MHBGXX:1:12105:24847:15427	256	mmU3	115	3	35S18M1S	*	0	0	TTGATGATCGTTCTTCCCTCCTTTGGGAGGGTGAGGCCGGCTCTAGGTGCTGCA	/EEEEEEEEEAEEEEE<EEEEEEEEEEEEEEEEEEEEAEEEEEEEEEAEEEEEE	NH:i:2	HI:i:2	AS:i:22	nM:i:2	NM:i:0	MD:Z:18	jM:B:c,-1	jI:B:i,-1
AMT_Mettl3_trim_nodup_bc02_mmU3Chimeric.out.sam:NS500615:133:HH7MHBGXX:1:12312:22775:7198	0	mmU3	156	3	39M20S	*	0	0	TTGATGATCGTTCTTCCCTCCTTTGGGAGGGTGAGAGGGTCCTGAGTGTGAAGCCGGCA	EEEEEEEEEEEEEEEAEEEEEEEEEEEEEEEEEEEEEEEEAEEEEEEEAEEEEEEEAEE	NH:i:2	HI:i:1	AS:i:38	nM:i:0	NM:i:0	MD:Z:39	jM:B:c,-1	jI:B:i,-1
AMT_Mettl3_trim_nodup_bc02_mmU3Chimeric.out.sam:NS500615:133:HH7MHBGXX:1:12312:22775:7198	256	mmU3	102	3	39S19M1S	*	0	0	TTGATGATCGTTCTTCCCTCCTTTGGGAGGGTGAGAGGGTCCTGAGTGTGAAGCCGGCA	EEEEEEEEEEEEEEEAEEEEEEEEEEEEEEEEEEEEEEEEAEEEEEEEAEEEEEEEAEE	NH:i:2	HI:i:2	AS:i:16	nM:i:1	NM:i:1	MD:Z:7C11	jM:B:c,-1	jI:B:i,-1
AMT_Mettl3_trim_nodup_bc02_mmU3Chimeric.out.sam:NS500615:133:HH7MHBGXX:1:13106:14559:19752	0	mmU3	156	3	33M24S	*	0	0	TTGATGATCGTTCTTCCCTCCTTTGGGAGGGTGCCTCCTGAGCGTGAAGCCGGCTCT	EEEEEEEEEAEEEEAEEEEEEEEEEEEEEEEEEEEEEE<EAAEEEEEEEAEAEEEEE	NH:i:2	HI:i:1	AS:i:32	nM:i:0	NM:i:0	MD:Z:33	jM:B:c,-1	jI:B:i,-1
AMT_Mettl3_trim_nodup_bc02_mmU3Chimeric.out.sam:NS500615:133:HH7MHBGXX:1:13106:14559:19752	256	mmU3	100	3	33S24M	*	0	0	TTGATGATCGTTCTTCCCTCCTTTGGGAGGGTGCCTCCTGAGCGTGAAGCCGGCTCT	EEEEEEEEEAEEEEAEEEEEEEEEEEEEEEEEEEEEEE<EAAEEEEEEEAEAEEEEE	NH:i:2	HI:i:2	AS:i:23	nM:i:0	NM:i:0	MD:Z:24	jM:B:c,-1	jI:B:i,-1
AMT_Mettl3_trim_nodup_bc02_mmU3Chimeric.out.sam:NS500615:133:HH7MHBGXX:1:13111:13391:13806	0	mmU3	156	3	21M39S	*	0	0	TTGATGATCGTTCTTCCCTCCCGTTCCCTCCTGAGCGTGAAGCCGGCTCTAGGTGCTGCA	EEEEEEEEEEEEEEEEEEEEEEEEEEEEEEEEEEEEEAEEEEEEEAEEEEEEEEEEEEEE	NH:i:2	HI:i:1	AS:i:20	nM:i:0	NM:i:0	MD:Z:21	jM:B:c,-1	jI:B:i,-1
AMT_Mettl3_trim_nodup_bc02_mmU3Chimeric.out.sam:NS500615:133:HH7MHBGXX:1:13111:13391:13806	256	mmU3	95	3	21S38M1S	*	0	0	TTGATGATCGTTCTTCCCTCCCGTTCCCTCCTGAGCGTGAAGCCGGCTCTAGGTGCTGCA	EEEEEEEEEEEEEEEEEEEEEEEEEEEEEEEEEEEEEAEEEEEEEAEEEEEEEEEEEEEE	NH:i:2	HI:i:2	AS:i:37	nM:i:0	NM:i:0	MD:Z:38	jM:B:c,-1	jI:B:i,-1
AMT_Mettl3_trim_nodup_bc02_mmU3Chimeric.out.sam:NS500615:133:HH7MHBGXX:1:13307:22528:3471	0	mmU3	156	3	35M19S	*	0	0	TTGATGATCGTTCTTCCCTCCTTTGGGAGGGTGAGGCCGGCTCTAGGTGCTGCA	EEEEEEEEEEEEEEEEEEEEEEEEEEEEEEEEEEEEEEEEEEEEEEEEEEEEEE	NH:i:2	HI:i:1	AS:i:34	nM:i:0	NM:i:0	MD:Z:35	jM:B:c,-1	jI:B:i,-1
AMT_Mettl3_trim_nodup_bc02_mmU3Chimeric.out.sam:NS500615:133:HH7MHBGXX:1:13307:22528:3471	256	mmU3	115	3	35S18M1S	*	0	0	TTGATGATCGTTCTTCCCTCCTTTGGGAGGGTGAGGCCGGCTCTAGGTGCTGCA	EEEEEEEEEEEEEEEEEEEEEEEEEEEEEEEEEEEEEEEEEEEEEEEEEEEEEE	NH:i:2	HI:i:2	AS:i:22	nM:i:2	NM:i:0	MD:Z:18	jM:B:c,-1	jI:B:i,-1
AMT_Mettl3_trim_nodup_bc02_mmU3Chimeric.out.sam:NS500615:133:HH7MHBGXX:1:13309:4384:16293	0	mmU3	156	3	39M20S	*	0	0	TTGATGATCGTTCTTCCCTCCTTTGGGAGGGTGAGAGGGTCCTGAGTGTGAAGCCGGCA	EEEEEEEEEEEEEEEEEEEEEEEEEEEEEEEEEEEEEEEEEEEEEEEE<EEEEEEEEAE	NH:i:2	HI:i:1	AS:i:38	nM:i:0	NM:i:0	MD:Z:39	jM:B:c,-1	jI:B:i,-1
AMT_Mettl3_trim_nodup_bc02_mmU3Chimeric.out.sam:NS500615:133:HH7MHBGXX:1:13309:4384:16293	256	mmU3	102	3	39S19M1S	*	0	0	TTGATGATCGTTCTTCCCTCCTTTGGGAGGGTGAGAGGGTCCTGAGTGTGAAGCCGGCA	EEEEEEEEEEEEEEEEEEEEEEEEEEEEEEEEEEEEEEEEEEEEEEEE<EEEEEEEEAE	NH:i:2	HI:i:2	AS:i:16	nM:i:1	NM:i:1	MD:Z:7C11	jM:B:c,-1	jI:B:i,-1
AMT_Mettl3_trim_nodup_bc02_mmU3Chimeric.out.sam:NS500615:133:HH7MHBGXX:1:21302:6019:4452	0	mmU3	156	3	17M21S	*	0	0	TTGATGATCGTTCTTCCCCGGCTCTAGGTGCTGCTTGA	EEEEEEEEEEEEEEEEEEEEEEEEEEEEEEEEEEEEEE	NH:i:2	HI:i:1	AS:i:17	nM:i:0	NM:i:0	MD:Z:17	jM:B:c,-1	jI:B:i,-1
AMT_Mettl3_trim_nodup_bc02_mmU3Chimeric.out.sam:NS500615:133:HH7MHBGXX:1:21302:6019:4452	256	mmU3	116	3	17S21M	*	0	0	TTGATGATCGTTCTTCCCCGGCTCTAGGTGCTGCTTGA	EEEEEEEEEEEEEEEEEEEEEEEEEEEEEEEEEEEEEE	NH:i:2	HI:i:2	AS:i:20	nM:i:0	NM:i:0	MD:Z:21	jM:B:c,-1	jI:B:i,-1
AMT_Mettl3_trim_nodup_bc02_mmU3Chimeric.out.sam:NS500615:133:HH7MHBGXX:1:22105:6552:16226	0	mmU3	156	3	19M44S	*	0	0	TTGATGATCGTTCTTCCCTCGTTCCCTCCTGAGCGTGAAGCCGGCTTTAGATCGGAAGAGCGG	EEEEEEEEEEEEEEEEEEEEEEEEEEEEEEEEEEEEEEEEEEEEEEEEEEEEEEEEEEEEEEE	NH:i:2	HI:i:1	AS:i:20	nM:i:1	NM:i:0	MD:Z:19	jM:B:c,-1	jI:B:i,-1
AMT_Mettl3_trim_nodup_bc02_mmU3Chimeric.out.sam:NS500615:133:HH7MHBGXX:1:22105:6552:16226	256	mmU3	95	3	19S31M13S	*	0	0	TTGATGATCGTTCTTCCCTCGTTCCCTCCTGAGCGTGAAGCCGGCTTTAGATCGGAAGAGCGG	EEEEEEEEEEEEEEEEEEEEEEEEEEEEEEEEEEEEEEEEEEEEEEEEEEEEEEEEEEEEEEE	NH:i:2	HI:i:2	AS:i:28	nM:i:1	NM:i:1	MD:Z:27C3	jM:B:c,-1	jI:B:i,-1
AMT_Mettl3_trim_nodup_bc02_mmU3Chimeric.out.sam:NS500615:133:HH7MHBGXX:1:22204:22861:15052	0	mmU3	156	3	33M24S	*	0	0	TTGATGATCGTTCTTCCCTCCTTTGGGAGGGTGCCTCCTGAGCGTGAAGCCGGCTCT	EEEEEEEEEEEEEEEEEEEEEEEEEEEEEEEEEAEEEEEEAEEEEEEEEEEEEEEEE	NH:i:2	HI:i:1	AS:i:32	nM:i:0	NM:i:0	MD:Z:33	jM:B:c,-1	jI:B:i,-1
AMT_Mettl3_trim_nodup_bc02_mmU3Chimeric.out.sam:NS500615:133:HH7MHBGXX:1:22204:22861:15052	256	mmU3	100	3	33S24M	*	0	0	TTGATGATCGTTCTTCCCTCCTTTGGGAGGGTGCCTCCTGAGCGTGAAGCCGGCTCT	EEEEEEEEEEEEEEEEEEEEEEEEEEEEEEEEEAEEEEEEAEEEEEEEEEEEEEEEE	NH:i:2	HI:i:2	AS:i:23	nM:i:0	NM:i:0	MD:Z:24	jM:B:c,-1	jI:B:i,-1
AMT_Mettl3_trim_nodup_bc02_mmU3Chimeric.out.sam:NS500615:133:HH7MHBGXX:1:23207:18340:19780	0	mmU3	156	3	39M20S	*	0	0	TTGATGATCGTTCTTCCCTCCTTTGGGAGGGTGAGAGGGTCCTGAGTGTGAAGCCGGCA	EEEEEEEEEEEEEEEEEEEEEEEEEEEEEEEEEEEEEEEEEEEEEEEEAEEEEEEEEEE	NH:i:2	HI:i:1	AS:i:38	nM:i:0	NM:i:0	MD:Z:39	jM:B:c,-1	jI:B:i,-1
AMT_Mettl3_trim_nodup_bc02_mmU3Chimeric.out.sam:NS500615:133:HH7MHBGXX:1:23207:18340:19780	256	mmU3	102	3	39S19M1S	*	0	0	TTGATGATCGTTCTTCCCTCCTTTGGGAGGGTGAGAGGGTCCTGAGTGTGAAGCCGGCA	EEEEEEEEEEEEEEEEEEEEEEEEEEEEEEEEEEEEEEEEEEEEEEEEAEEEEEEEEEE	NH:i:2	HI:i:2	AS:i:16	nM:i:1	NM:i:1	MD:Z:7C11	jM:B:c,-1	jI:B:i,-1
AMT_Mettl3_trim_nodup_bc02_mmU3Chimeric.out.sam:NS500615:133:HH7MHBGXX:1:23311:23701:3131	0	mmU3	156	3	37M19S	*	0	0	TTGATGATCGTTCTTCCCTCCTTTGGGAGGGTGAGAGTCCTGAGTGTGAAGCCGGC	EEEEEEEEEEEEEEEEEEEEEEEEEEEEEEEEEEEEEEEEEEEEEEAEEEEEEEEE	NH:i:2	HI:i:1	AS:i:36	nM:i:0	NM:i:0	MD:Z:37	jM:B:c,-1	jI:B:i,-1
AMT_Mettl3_trim_nodup_bc02_mmU3Chimeric.out.sam:NS500615:133:HH7MHBGXX:1:23311:23701:3131	256	mmU3	102	3	37S19M	*	0	0	TTGATGATCGTTCTTCCCTCCTTTGGGAGGGTGAGAGTCCTGAGTGTGAAGCCGGC	EEEEEEEEEEEEEEEEEEEEEEEEEEEEEEEEEEEEEEEEEEEEEEAEEEEEEEEE	NH:i:2	HI:i:2	AS:i:16	nM:i:1	NM:i:1	MD:Z:7C11	jM:B:c,-1	jI:B:i,-1
AMT_Mettl3_trim_nodup_bc02_mmU3Chimeric.out.sam:NS500615:133:HH7MHBGXX:2:11207:17870:8385	0	mmU3	13	3	21M31S	*	0	0	TCAGGGATCATTTCTATAGTTGTCACTAGAGAAGTTTCTCTGACTGTGTAGA	EEEEEEEEEEEEEEEAEEEEEAEEEEEAEEEEEEAEEEEEEEEEEEEAEAAA	NH:i:2	HI:i:1	AS:i:20	nM:i:0	NM:i:0	MD:Z:21	jM:B:c,-1	jI:B:i,-1
AMT_Mettl3_trim_nodup_bc02_mmU3Chimeric.out.sam:NS500615:133:HH7MHBGXX:2:11207:17870:8385	256	mmU3	35	3	21S31M	*	0	0	TCAGGGATCATTTCTATAGTTGTCACTAGAGAAGTTTCTCTGACTGTGTAGA	EEEEEEEEEEEEEEEAEEEEEAEEEEEAEEEEEEAEEEEEEEEEEEEAEAAA	NH:i:2	HI:i:2	AS:i:28	nM:i:1	NM:i:1	MD:Z:2T28	jM:B:c,-1	jI:B:i,-1
AMT_Mettl3_trim_nodup_bc02_mmU3Chimeric.out.sam:NS500615:133:HH7MHBGXX:2:12206:15246:3082	0	mmU3	156	3	18M31S	*	0	0	TTGATGATCGTTCTTCCCAGCGTGAAGCCGGCTCTAGGTGCTGCTGGCT	EEEEEEEEEEEEEEEEEEEEEEEEEEEEEEEEEEEEEEEEEEEAEEEEE	NH:i:2	HI:i:1	AS:i:17	nM:i:0	NM:i:0	MD:Z:18	jM:B:c,-1	jI:B:i,-1
AMT_Mettl3_trim_nodup_bc02_mmU3Chimeric.out.sam:NS500615:133:HH7MHBGXX:2:12206:15246:3082	256	mmU3	107	3	18S27M4S	*	0	0	TTGATGATCGTTCTTCCCAGCGTGAAGCCGGCTCTAGGTGCTGCTGGCT	EEEEEEEEEEEEEEEEEEEEEEEEEEEEEEEEEEEEEEEEEEEAEEEEE	NH:i:2	HI:i:2	AS:i:26	nM:i:0	NM:i:0	MD:Z:27	jM:B:c,-1	jI:B:i,-1
AMT_Mettl3_trim_nodup_bc02_mmU3Chimeric.out.sam:NS500615:133:HH7MHBGXX:4:13404:21119:10525	0	mmU3	170	3	11S25M19S	*	0	0	AGCAGAGCAGCTCCCTCCTTTGGGAGGGTGAGAGGGAGCTGCCTCCTGCCATTGA	EEEEEEEEEEEEEEEEEEEEEEEEEEEEEEEEEEEEEEEEEEEEEEEEEEEEEEE	NH:i:2	HI:i:1	AS:i:26	nM:i:0	NM:i:0	MD:Z:25	jM:B:c,-1	jI:B:i,-1
AMT_Mettl3_trim_nodup_bc02_mmU3Chimeric.out.sam:NS500615:133:HH7MHBGXX:4:13404:21119:10525	256	mmU3	141	3	36S19M	*	0	0	AGCAGAGCAGCTCCCTCCTTTGGGAGGGTGAGAGGGAGCTGCCTCCTGCCATTGA	EEEEEEEEEEEEEEEEEEEEEEEEEEEEEEEEEEEEEEEEEEEEEEEEEEEEEEE	NH:i:2	HI:i:2	AS:i:18	nM:i:0	NM:i:0	MD:Z:19	jM:B:c,-1	jI:B:i,-1
AMT_Mettl3_trim_nodup_bc02_mmU3Chimeric.out.sam:NS500615:133:HH7MHBGXX:4:23611:8023:12691	0	mmU3	175	3	22M32S	*	0	0	CCTTTGGGAGGGTGAGAGGGAGTCCTGAGCGTGAAGCCGGCCGGAGTCGGGTTG	EEEEEEEEEEEEEEEEEEEEEEEEEEEEEEEEEEEEEEEEEEEEEEEEEEEEEE	NH:i:2	HI:i:1	AS:i:21	nM:i:0	NM:i:0	MD:Z:22	jM:B:c,-1	jI:B:i,-1
AMT_Mettl3_trim_nodup_bc02_mmU3Chimeric.out.sam:NS500615:133:HH7MHBGXX:4:23611:8023:12691	256	mmU3	102	3	22S19M13S	*	0	0	CCTTTGGGAGGGTGAGAGGGAGTCCTGAGCGTGAAGCCGGCCGGAGTCGGGTTG	EEEEEEEEEEEEEEEEEEEEEEEEEEEEEEEEEEEEEEEEEEEEEEEEEEEEEE	NH:i:2	HI:i:2	AS:i:18	nM:i:0	NM:i:0	MD:Z:19	jM:B:c,-1	jI:B:i,-1
AMT_Mettl3_trim_nodup_bc02_mmU3Chimeric.out.sam:NS500615:133:HH7MHBGXX:1:13302:17540:8663	0	mmU3	59	3	17M25S	*	0	0	GTGTAGAGCACCCGAAACGTTACTAGAGAAGTTTCTCTGACT	EEEEEEEEEEEEEEEEEEEEEEEEEEEEEEEEEEEEEEEEEE	NH:i:2	HI:i:1	AS:i:17	nM:i:0	NM:i:0	MD:Z:17	jM:B:c,-1	jI:B:i,-1
AMT_Mettl3_trim_nodup_bc02_mmU3Chimeric.out.sam:NS500615:133:HH7MHBGXX:1:13302:17540:8663	256	mmU3	34	3	17S25M	*	0	0	GTGTAGAGCACCCGAAACGTTACTAGAGAAGTTTCTCTGACT	EEEEEEEEEEEEEEEEEEEEEEEEEEEEEEEEEEEEEEEEEE	NH:i:2	HI:i:2	AS:i:24	nM:i:0	NM:i:0	MD:Z:25	jM:B:c,-1	jI:B:i,-1
AMT_Mettl3_trim_nodup_bc02_mmU3Chimeric.out.sam:NS500615:133:HH7MHBGXX:1:13308:12390:11094	0	mmU3	59	3	17M25S	*	0	0	GTGTAGAGCACCCGAAACGTTACTAGAGAAGTTTCTCTGACT	EEEEEEEEEEEEEAEEEEEEEEEEEEEEEEEEEEEEEEEE<E	NH:i:2	HI:i:1	AS:i:17	nM:i:0	NM:i:0	MD:Z:17	jM:B:c,-1	jI:B:i,-1
AMT_Mettl3_trim_nodup_bc02_mmU3Chimeric.out.sam:NS500615:133:HH7MHBGXX:1:13308:12390:11094	256	mmU3	34	3	17S25M	*	0	0	GTGTAGAGCACCCGAAACGTTACTAGAGAAGTTTCTCTGACT	EEEEEEEEEEEEEAEEEEEEEEEEEEEEEEEEEEEEEEEE<E	NH:i:2	HI:i:2	AS:i:24	nM:i:0	NM:i:0	MD:Z:25	jM:B:c,-1	jI:B:i,-1
AMT_Mettl3_trim_nodup_bc02_mmU3Chimeric.out.sam:NS500615:133:HH7MHBGXX:2:12103:22528:16790	0	mmU3	168	3	25M21S	*	0	0	CTTCCCTCCTTTGGGAGGGTGAGAGTCCTGAGTGTGAAGCCGGCTA	EEEEEEEEEEAAAEEEEEEEEEEEEEEEEEEEEEEEEEEEEEEEEE	NH:i:2	HI:i:1	AS:i:24	nM:i:0	NM:i:0	MD:Z:25	jM:B:c,-1	jI:B:i,-1
AMT_Mettl3_trim_nodup_bc02_mmU3Chimeric.out.sam:NS500615:133:HH7MHBGXX:2:12103:22528:16790	256	mmU3	102	3	25S20M1S	*	0	0	CTTCCCTCCTTTGGGAGGGTGAGAGTCCTGAGTGTGAAGCCGGCTA	EEEEEEEEEEAAAEEEEEEEEEEEEEEEEEEEEEEEEEEEEEEEEE	NH:i:2	HI:i:2	AS:i:17	nM:i:1	NM:i:1	MD:Z:7C12	jM:B:c,-1	jI:B:i,-1
AMT_Mettl3_trim_nodup_bc02_mmU3Chimeric.out.sam:NS500615:133:HH7MHBGXX:2:12104:15522:2010	0	mmU3	92	3	21M29S	*	0	0	TAGCGTTCCCTCTTGAGCGTGGTAGAGTACCCGAAACCACGAGGACGAGA	EEEEEEEEEEEEEEEEEEEEEEEEEEEEEEEEEEEEEEEEEEEEEEEEEE	NH:i:2	HI:i:1	AS:i:18	nM:i:1	NM:i:1	MD:Z:12C8	jM:B:c,-1	jI:B:i,-1
AMT_Mettl3_trim_nodup_bc02_mmU3Chimeric.out.sam:NS500615:133:HH7MHBGXX:2:12104:15522:2010	256	mmU3	61	3	21S29M	*	0	0	TAGCGTTCCCTCTTGAGCGTGGTAGAGTACCCGAAACCACGAGGACGAGA	EEEEEEEEEEEEEEEEEEEEEEEEEEEEEEEEEEEEEEEEEEEEEEEEEE	NH:i:2	HI:i:2	AS:i:26	nM:i:1	NM:i:1	MD:Z:6C22	jM:B:c,-1	jI:B:i,-1
AMT_Mettl3_trim_nodup_bc02_mmU3Chimeric.out.sam:NS500615:133:HH7MHBGXX:2:13110:16155:18490	0	mmU3	92	3	40M23S	*	0	0	TAGCGTTCCCTCCTGAGCGTGAAGCCGGCTCTAGGTGCTGCTCTGTAGAGCACCCGAAACCAC	EEEEEEEEEEEEEEEEEEEEEEEEEEEEEEEEEEEEEEEEEEEEEEEEEEAEEEEEEEEEEEE	NH:i:2	HI:i:1	AS:i:41	nM:i:0	NM:i:0	MD:Z:40	jM:B:c,-1	jI:B:i,-1
AMT_Mettl3_trim_nodup_bc02_mmU3Chimeric.out.sam:NS500615:133:HH7MHBGXX:2:13110:16155:18490	256	mmU3	57	3	40S23M	*	0	0	TAGCGTTCCCTCCTGAGCGTGAAGCCGGCTCTAGGTGCTGCTCTGTAGAGCACCCGAAACCAC	EEEEEEEEEEEEEEEEEEEEEEEEEEEEEEEEEEEEEEEEEEEEEEEEEEAEEEEEEEEEEEE	NH:i:2	HI:i:2	AS:i:20	nM:i:1	NM:i:1	MD:Z:2G20	jM:B:c,-1	jI:B:i,-1
AMT_Mettl3_trim_nodup_bc02_mmU3Chimeric.out.sam:NS500615:133:HH7MHBGXX:2:13304:25587:11906	0	mmU3	92	3	40M23S	*	0	0	TAGCGTTCCCTCCTGAGCGTGAAGCCGGCTCTAGGTGCTGCTCTGTAGAGCACCCGAAACCAC	EEEEEEEAEEEEEEEEEEEAAEEEEEEEEEEEAEEEAEEEEEEEEEAE/EEEEAEEEEEEA/E	NH:i:2	HI:i:1	AS:i:41	nM:i:0	NM:i:0	MD:Z:40	jM:B:c,-1	jI:B:i,-1
AMT_Mettl3_trim_nodup_bc02_mmU3Chimeric.out.sam:NS500615:133:HH7MHBGXX:2:13304:25587:11906	256	mmU3	57	3	40S23M	*	0	0	TAGCGTTCCCTCCTGAGCGTGAAGCCGGCTCTAGGTGCTGCTCTGTAGAGCACCCGAAACCAC	EEEEEEEAEEEEEEEEEEEAAEEEEEEEEEEEAEEEAEEEEEEEEEAE/EEEEAEEEEEEA/E	NH:i:2	HI:i:2	AS:i:20	nM:i:1	NM:i:1	MD:Z:2G20	jM:B:c,-1	jI:B:i,-1
AMT_Mettl3_trim_nodup_bc02_mmU3Chimeric.out.sam:NS500615:133:HH7MHBGXX:2:21309:23658:6273	0	mmU3	169	3	1S22M19S	*	0	0	TTTCCCTCCTTTGGGAGGGTGAGAGCCGGCTCTAGGTGCTGC	EEEEEEEEAEEEEEEEEEEEEEEEEEEEEEEEEEEEEEEEEE	NH:i:2	HI:i:1	AS:i:23	nM:i:0	NM:i:0	MD:Z:22	jM:B:c,-1	jI:B:i,-1
AMT_Mettl3_trim_nodup_bc02_mmU3Chimeric.out.sam:NS500615:133:HH7MHBGXX:2:21309:23658:6273	256	mmU3	114	3	23S19M	*	0	0	TTTCCCTCCTTTGGGAGGGTGAGAGCCGGCTCTAGGTGCTGC	EEEEEEEEAEEEEEEEEEEEEEEEEEEEEEEEEEEEEEEEEE	NH:i:2	HI:i:2	AS:i:18	nM:i:0	NM:i:0	MD:Z:19	jM:B:c,-1	jI:B:i,-1
AMT_Mettl3_trim_nodup_bc02_mmU3Chimeric.out.sam:NS500615:133:HH7MHBGXX:3:22510:7392:10819	0	mmU3	155	3	10S21M19S	*	0	0	TAGGGAAGAAATTGATGATCGTTCTTCCCTCACTGCAGCTGCCTTCTGCC	EEEEEEEEEEEEEEEEEEEAEEE/EEEEAEEEEEEEEEEEEEEEEEEEAE	NH:i:2	HI:i:1	AS:i:20	nM:i:0	NM:i:0	MD:Z:21	jM:B:c,-1	jI:B:i,-1
AMT_Mettl3_trim_nodup_bc02_mmU3Chimeric.out.sam:NS500615:133:HH7MHBGXX:3:22510:7392:10819	256	mmU3	136	3	31S19M	*	0	0	TAGGGAAGAAATTGATGATCGTTCTTCCCTCACTGCAGCTGCCTTCTGCC	EEEEEEEEEEEEEEEEEEEAEEE/EEEEAEEEEEEEEEEEEEEEEEEEAE	NH:i:2	HI:i:2	AS:i:16	nM:i:1	NM:i:1	MD:Z:13C5	jM:B:c,-1	jI:B:i,-1
AMT_Mettl3_trim_nodup_bc02_mmU3Chimeric.out.sam:NS500615:133:HH7MHBGXX:2:11307:7351:4338	0	mmU3	155	3	5S23M35S	*	0	0	TTCGTATTGCGCCGCGTTCTTCCCTCCTAGTCGGCTCTAGGTGCTGCTTGACTGCAGCTGCCT	EEEEEEEEEEEEEEEEEEEEEEEEEEEEEEEEEEEEEEEEEEEEEEEEEEAEAEEAEEEEEEE	NH:i:2	HI:i:1	AS:i:12	nM:i:5	NM:i:5	MD:Z:4A0T0G0A0T14	jM:B:c,-1	jI:B:i,-1
AMT_Mettl3_trim_nodup_bc02_mmU3Chimeric.out.sam:NS500615:133:HH7MHBGXX:2:11307:7351:4338	256	mmU3	114	3	28S35M	*	0	0	TTCGTATTGCGCCGCGTTCTTCCCTCCTAGTCGGCTCTAGGTGCTGCTTGACTGCAGCTGCCT	EEEEEEEEEEEEEEEEEEEEEEEEEEEEEEEEEEEEEEEEEEEEEEEEEEAEAEEAEEEEEEE	NH:i:2	HI:i:2	AS:i:32	nM:i:1	NM:i:1	MD:Z:2C32	jM:B:c,-1	jI:B:i,-1
AMT_Mettl3_trim_nodup_bc02_mmU3Chimeric.out.sam:NS500615:133:HH7MHBGXX:1:13306:21787:14271	16	mmU3	144	3	44S17M2S	*	0	0	AGGGAACGCTACGTCTCGTCCTCGTGGTTTCGGGTGCTCTACACTGGCCTCTCCCTTTGATAT	AEAEEEEAEEEEEEEEEEEEEEEEAEEEEAAEAEEEEEEAEEEEEEEEEEEAEAEEEEEEEEE	NH:i:2	HI:i:1	AS:i:7	nM:i:5	NM:i:5	MD:Z:2C1T0C2G2A5	jM:B:c,-1	jI:B:i,-1
AMT_Mettl3_trim_nodup_bc02_mmU3Chimeric.out.sam:NS500615:133:HH7MHBGXX:1:13306:21787:14271	256	mmU3	59	3	19S44M	*	0	0	ATATCAAAGGGAGAGGCCAGTGTAGAGCACCCGAAACCACGAGGACGAGACGTAGCGTTCCCT	EEEEEEEEEAEAEEEEEEEEEEEAEEEEEEAEAAEEEEAEEEEEEEEEEEEEEEEAEEEEAEA	NH:i:2	HI:i:2	AS:i:43	nM:i:0	NM:i:0	MD:Z:44	jM:B:c,-1	jI:B:i,-1
AMT_Mettl3_trim_nodup_bc02_mmU3Chimeric.out.sam:NS500615:133:HH7MHBGXX:2:21203:17022:9580	0	mmU3	167	3	28M27S	*	0	0	TCTTCCCTCCTTTGGGAGGGTGAGAGGGTCCTGAGTGTGAAGCCGGCCTCCTGCC	EEEEEEEEEEEEEEEEEEEEEEEEEEEEEEEEEEEAEEAEEEEEEEEEEEEEEEE	NH:i:2	HI:i:1	AS:i:27	nM:i:0	NM:i:0	MD:Z:28	jM:B:c,-1	jI:B:i,-1
AMT_Mettl3_trim_nodup_bc02_mmU3Chimeric.out.sam:NS500615:133:HH7MHBGXX:2:21203:17022:9580	256	mmU3	102	3	28S19M8S	*	0	0	TCTTCCCTCCTTTGGGAGGGTGAGAGGGTCCTGAGTGTGAAGCCGGCCTCCTGCC	EEEEEEEEEEEEEEEEEEEEEEEEEEEEEEEEEEEAEEAEEEEEEEEEEEEEEEE	NH:i:2	HI:i:2	AS:i:16	nM:i:1	NM:i:1	MD:Z:7C11	jM:B:c,-1	jI:B:i,-1
AMT_Mettl3_trim_nodup_bc02_mmU3Chimeric.out.sam:NS500615:133:HH7MHBGXX:2:22108:25787:14814	0	mmU3	167	3	26M37S	*	0	0	TCTTCCCTCCTTTGGGAGGGTGAGAGGCCGGCTCTAGGTGCTGCTTGAGATCGGAAGAGCGGT	EEEAEEEEE6E6EEEEEEEEEAEEEEEEEAEEE6EEEEEEEEEEEEAEEEAEEEEAEEAEEEE	NH:i:2	HI:i:1	AS:i:26	nM:i:0	NM:i:0	MD:Z:26	jM:B:c,-1	jI:B:i,-1
AMT_Mettl3_trim_nodup_bc02_mmU3Chimeric.out.sam:NS500615:133:HH7MHBGXX:2:22108:25787:14814	256	mmU3	115	3	26S22M15S	*	0	0	TCTTCCCTCCTTTGGGAGGGTGAGAGGCCGGCTCTAGGTGCTGCTTGAGATCGGAAGAGCGGT	EEEAEEEEE6E6EEEEEEEEEAEEEEEEEAEEE6EEEEEEEEEEEEAEEEAEEEEAEEAEEEE	NH:i:2	HI:i:2	AS:i:22	nM:i:1	NM:i:0	MD:Z:22	jM:B:c,-1	jI:B:i,-1
AMT_Mettl3_trim_nodup_bc02_mmU3Chimeric.out.sam:NS500615:133:HH7MHBGXX:2:22203:11848:13867	0	mmU3	167	3	26M19S	*	0	0	TCTTCCCTCCTTTGGGAGGGTGAGAGGCCGGCTCTAGGTGCTGCA	EEEEEEEEEEEEEEEEEEEEEEEEEEEEEEEEEAEEEEEEEEEEE	NH:i:2	HI:i:1	AS:i:26	nM:i:0	NM:i:0	MD:Z:26	jM:B:c,-1	jI:B:i,-1
AMT_Mettl3_trim_nodup_bc02_mmU3Chimeric.out.sam:NS500615:133:HH7MHBGXX:2:22203:11848:13867	256	mmU3	115	3	26S18M1S	*	0	0	TCTTCCCTCCTTTGGGAGGGTGAGAGGCCGGCTCTAGGTGCTGCA	EEEEEEEEEEEEEEEEEEEEEEEEEEEEEEEEEAEEEEEEEEEEE	NH:i:2	HI:i:2	AS:i:18	nM:i:1	NM:i:0	MD:Z:18	jM:B:c,-1	jI:B:i,-1
AMT_Mettl3_trim_nodup_bc02_mmU3Chimeric.out.sam:NS500615:133:HH7MHBGXX:2:23103:25219:8129	0	mmU3	167	3	25M19S	*	0	0	TCTTCCCTCCTTTGGGAGGGTGAGACTCCTGAGTGTGAAGCCGG	EEEEEEEEEEEEEEEEEEEEEEEEEEEEEEEEEEEEEEEEEEEE	NH:i:2	HI:i:1	AS:i:24	nM:i:0	NM:i:0	MD:Z:25	jM:B:c,-1	jI:B:i,-1
AMT_Mettl3_trim_nodup_bc02_mmU3Chimeric.out.sam:NS500615:133:HH7MHBGXX:2:23103:25219:8129	256	mmU3	101	3	25S19M	*	0	0	TCTTCCCTCCTTTGGGAGGGTGAGACTCCTGAGTGTGAAGCCGG	EEEEEEEEEEEEEEEEEEEEEEEEEEEEEEEEEEEEEEEEEEEE	NH:i:2	HI:i:2	AS:i:16	nM:i:1	NM:i:1	MD:Z:8C10	jM:B:c,-1	jI:B:i,-1
AMT_Mettl3_trim_nodup_bc02_mmU3Chimeric.out.sam:NS500615:133:HH7MHBGXX:2:23103:10222:11314	0	mmU3	167	3	27M22S	*	0	0	TCTTCCCTCCTTTGGGAGGGTGAGAGGGAAGCCGGCTCTAGGTGCTGCT	EEEEEEEEEEEEEEEEEEEEEEEEEEEEEEEEEEEEEEEEEEEEEEEEE	NH:i:2	HI:i:1	AS:i:28	nM:i:0	NM:i:0	MD:Z:27	jM:B:c,-1	jI:B:i,-1
AMT_Mettl3_trim_nodup_bc02_mmU3Chimeric.out.sam:NS500615:133:HH7MHBGXX:2:23103:10222:11314	256	mmU3	112	3	27S22M	*	0	0	TCTTCCCTCCTTTGGGAGGGTGAGAGGGAAGCCGGCTCTAGGTGCTGCT	EEEEEEEEEEEEEEEEEEEEEEEEEEEEEEEEEEEEEEEEEEEEEEEEE	NH:i:2	HI:i:2	AS:i:24	nM:i:2	NM:i:0	MD:Z:22	jM:B:c,-1	jI:B:i,-1
AMT_Mettl3_trim_nodup_bc02_mmU3Chimeric.out.sam:NS500615:133:HH7MHBGXX:2:23109:25169:20032	0	mmU3	167	3	18M23S	*	0	0	TCTTCCCTCCTTTGGGAGCTGCAGCTGCCTCCTGCCATTGA	EEEEEEEEEEEEEE/EEEEEEEEEEEEEEEEEEEEEEE6EA	NH:i:2	HI:i:1	AS:i:17	nM:i:0	NM:i:0	MD:Z:18	jM:B:c,-1	jI:B:i,-1
AMT_Mettl3_trim_nodup_bc02_mmU3Chimeric.out.sam:NS500615:133:HH7MHBGXX:2:23109:25169:20032	256	mmU3	137	3	18S23M	*	0	0	TCTTCCCTCCTTTGGGAGCTGCAGCTGCCTCCTGCCATTGA	EEEEEEEEEEEEEE/EEEEEEEEEEEEEEEEEEEEEEE6EA	NH:i:2	HI:i:2	AS:i:22	nM:i:0	NM:i:0	MD:Z:23	jM:B:c,-1	jI:B:i,-1
AMT_Mettl3_trim_nodup_bc02_mmU3Chimeric.out.sam:NS500615:133:HH7MHBGXX:3:11408:3128:16857	0	mmU3	167	3	20M43S	*	0	0	TCTTCCCTCCTTTGGGAGGGGAGTGTGAAGCCGGCTCTAGGTGCTGCAGATCGGAAGAGCGGT	EEEEEEEEEEEEEEEEEEEEEEEEEEEEEEEEEEEEEEEEEEEEEEEEEEEEEEEAEEEAEEE	NH:i:2	HI:i:1	AS:i:19	nM:i:0	NM:i:0	MD:Z:20	jM:B:c,-1	jI:B:i,-1
AMT_Mettl3_trim_nodup_bc02_mmU3Chimeric.out.sam:NS500615:133:HH7MHBGXX:3:11408:3128:16857	256	mmU3	106	3	20S27M16S	*	0	0	TCTTCCCTCCTTTGGGAGGGGAGTGTGAAGCCGGCTCTAGGTGCTGCAGATCGGAAGAGCGGT	EEEEEEEEEEEEEEEEEEEEEEEEEEEEEEEEEEEEEEEEEEEEEEEEEEEEEEEAEEEAEEE	NH:i:2	HI:i:2	AS:i:24	nM:i:1	NM:i:1	MD:Z:3C23	jM:B:c,-1	jI:B:i,-1
AMT_Mettl3_trim_nodup_bc02_mmU3Chimeric.out.sam:NS500615:133:HH7MHBGXX:3:11610:13843:7324	0	mmU3	167	3	28M35S	*	0	0	TCTTCCCTCCTTTGGGAGGGTGAGAGGGCTCCTGAGTGTGAAGCCGGCATCGGAAGAGCGGTT	EEEEEEEEEEEEEEEEEEEEEEEEEEEEEEEEEEEEEEAEAEEEEEEEEEEEEEAEEEEEEEE	NH:i:2	HI:i:1	AS:i:27	nM:i:0	NM:i:0	MD:Z:28	jM:B:c,-1	jI:B:i,-1
AMT_Mettl3_trim_nodup_bc02_mmU3Chimeric.out.sam:NS500615:133:HH7MHBGXX:3:11610:13843:7324	256	mmU3	101	3	28S20M15S	*	0	0	TCTTCCCTCCTTTGGGAGGGTGAGAGGGCTCCTGAGTGTGAAGCCGGCATCGGAAGAGCGGTT	EEEEEEEEEEEEEEEEEEEEEEEEEEEEEEEEEEEEEEAEAEEEEEEEEEEEEEAEEEEEEEE	NH:i:2	HI:i:2	AS:i:17	nM:i:1	NM:i:1	MD:Z:8C11	jM:B:c,-1	jI:B:i,-1
AMT_Mettl3_trim_nodup_bc02_mmU3Chimeric.out.sam:NS500615:133:HH7MHBGXX:3:12404:9843:4328	0	mmU3	167	3	28M27S	*	0	0	TCTTCCCTCCTTTGGGAGGGTGAGAGGGTCCTGAGTGTGAAGCCGGCCTCCTGCC	EEEEEEEEEEEEEEEEEEEEEEEEEEEEEEEEEEEEEEEEEEEEEEEEEEEEEEE	NH:i:2	HI:i:1	AS:i:27	nM:i:0	NM:i:0	MD:Z:28	jM:B:c,-1	jI:B:i,-1
AMT_Mettl3_trim_nodup_bc02_mmU3Chimeric.out.sam:NS500615:133:HH7MHBGXX:3:12404:9843:4328	256	mmU3	102	3	28S19M8S	*	0	0	TCTTCCCTCCTTTGGGAGGGTGAGAGGGTCCTGAGTGTGAAGCCGGCCTCCTGCC	EEEEEEEEEEEEEEEEEEEEEEEEEEEEEEEEEEEEEEEEEEEEEEEEEEEEEEE	NH:i:2	HI:i:2	AS:i:16	nM:i:1	NM:i:1	MD:Z:7C11	jM:B:c,-1	jI:B:i,-1
AMT_Mettl3_trim_nodup_bc02_mmU3Chimeric.out.sam:NS500615:133:HH7MHBGXX:3:12603:22289:4394	0	mmU3	167	3	22M17S	*	0	0	TCTTCCCTCCTTTGGGAGGGTGTCCTGAGTGTGAAGCCG	EEEEEEEEEEEEEEEEEEEEEEEE/EEEEEEEEEEEEAE	NH:i:2	HI:i:1	AS:i:21	nM:i:0	NM:i:0	MD:Z:22	jM:B:c,-1	jI:B:i,-1
AMT_Mettl3_trim_nodup_bc02_mmU3Chimeric.out.sam:NS500615:133:HH7MHBGXX:3:12603:22289:4394	256	mmU3	102	3	22S17M	*	0	0	TCTTCCCTCCTTTGGGAGGGTGTCCTGAGTGTGAAGCCG	EEEEEEEEEEEEEEEEEEEEEEEE/EEEEEEEEEEEEAE	NH:i:2	HI:i:2	AS:i:14	nM:i:1	NM:i:1	MD:Z:7C9	jM:B:c,-1	jI:B:i,-1
AMT_Mettl3_trim_nodup_bc02_mmU3Chimeric.out.sam:NS500615:133:HH7MHBGXX:2:22308:25484:5482	0	mmU3	157	3	18M23S	*	0	0	TGACGATCGTTCTTCCCTCCTCCTGAGTGTGAAGCCGGCTC	EE6EEEEEEEEEEEAEAEEAEEEEEEEEEAEEEEEEEEEEE	NH:i:2	HI:i:1	AS:i:18	nM:i:1	NM:i:1	MD:Z:3T14	jM:B:c,-1	jI:B:i,-1
AMT_Mettl3_trim_nodup_bc02_mmU3Chimeric.out.sam:NS500615:133:HH7MHBGXX:2:22308:25484:5482	256	mmU3	100	3	18S23M	*	0	0	TGACGATCGTTCTTCCCTCCTCCTGAGTGTGAAGCCGGCTC	EE6EEEEEEEEEEEAEAEEAEEEEEEEEEAEEEEEEEEEEE	NH:i:2	HI:i:2	AS:i:20	nM:i:1	NM:i:1	MD:Z:9C13	jM:B:c,-1	jI:B:i,-1
AMT_Mettl3_trim_nodup_bc02_mmU3Chimeric.out.sam:NS500615:133:HH7MHBGXX:4:23410:4503:18605	0	mmU3	155	3	10S21M19S	*	0	0	TAGGGAAGAAATTGATGATCGTTCTTCCCTCACTGCAGCTGCCTTCTGCC	EAEEEEEEEEEEEAAEEEAAEEEEEEEEEEEEEEEEEEEEEEEEEEEEEE	NH:i:2	HI:i:1	AS:i:20	nM:i:0	NM:i:0	MD:Z:21	jM:B:c,-1	jI:B:i,-1
AMT_Mettl3_trim_nodup_bc02_mmU3Chimeric.out.sam:NS500615:133:HH7MHBGXX:4:23410:4503:18605	256	mmU3	136	3	31S19M	*	0	0	TAGGGAAGAAATTGATGATCGTTCTTCCCTCACTGCAGCTGCCTTCTGCC	EAEEEEEEEEEEEAAEEEAAEEEEEEEEEEEEEEEEEEEEEEEEEEEEEE	NH:i:2	HI:i:2	AS:i:16	nM:i:1	NM:i:1	MD:Z:13C5	jM:B:c,-1	jI:B:i,-1
AMT_Mettl3_trim_nodup_bc02_mmU3Chimeric.out.sam:NS500615:133:HH7MHBGXX:3:21407:13640:9776	16	mmU3	144	3	44S17M2S	*	0	0	AGGGAACGCTACGTCTCGTCCTCGTGGTTTCGGGTGCTCTACACTGGCCTCTCCCTTTGATAT	EEEEEEEEEEEEEEEEEEEEEEEEEEEEEEEEEEEEEEEEEEEEEEEEEEEEEEEEEEEEEEE	NH:i:2	HI:i:1	AS:i:7	nM:i:5	NM:i:5	MD:Z:2C1T0C2G2A5	jM:B:c,-1	jI:B:i,-1
AMT_Mettl3_trim_nodup_bc02_mmU3Chimeric.out.sam:NS500615:133:HH7MHBGXX:3:21407:13640:9776	256	mmU3	59	3	19S44M	*	0	0	ATATCAAAGGGAGAGGCCAGTGTAGAGCACCCGAAACCACGAGGACGAGACGTAGCGTTCCCT	EEEEEEEEEEEEEEEEEEEEEEEEEEEEEEEEEEEEEEEEEEEEEEEEEEEEEEEEEEEEEEE	NH:i:2	HI:i:2	AS:i:43	nM:i:0	NM:i:0	MD:Z:44	jM:B:c,-1	jI:B:i,-1
AMT_Mettl3_trim_nodup_bc02_mmU3Chimeric.out.sam:NS500615:133:HH7MHBGXX:2:21108:5315:18319	0	mmU3	160	3	11S33M19S	*	0	0	GCCGGCCCCGGTGATCGTTCTTCCCTCCTTTGGGAGGGTGAGAGCTCCTGAGCGTGAAGCCGG	EEEEEEEEEEEEEEEEEEEEEEEEEEEEEEEEEEEEEEEEEEEEEEEEEEEEEEEEEEEEEEE	NH:i:2	HI:i:1	AS:i:32	nM:i:0	NM:i:0	MD:Z:33	jM:B:c,-1	jI:B:i,-1
AMT_Mettl3_trim_nodup_bc02_mmU3Chimeric.out.sam:NS500615:133:HH7MHBGXX:2:21108:5315:18319	256	mmU3	101	3	44S19M	*	0	0	GCCGGCCCCGGTGATCGTTCTTCCCTCCTTTGGGAGGGTGAGAGCTCCTGAGCGTGAAGCCGG	EEEEEEEEEEEEEEEEEEEEEEEEEEEEEEEEEEEEEEEEEEEEEEEEEEEEEEEEEEEEEEE	NH:i:2	HI:i:2	AS:i:18	nM:i:0	NM:i:0	MD:Z:19	jM:B:c,-1	jI:B:i,-1
AMT_Mettl3_trim_nodup_bc02_mmU3Chimeric.out.sam:NS500615:133:HH7MHBGXX:2:22306:24351:9967	0	mmU3	136	3	30M27S	*	0	0	ACTGCAGCTGCCTCCTGCCATTGATGATCGGCGTGAAGTCGGCTCTAGGTGCTGCTT	<EEEEEEEEEEEEEEEEEEEEEE/EEEEEEEEEEEEEEEEEEEEEAEAEEEEEEEEE	NH:i:2	HI:i:1	AS:i:29	nM:i:0	NM:i:0	MD:Z:30	jM:B:c,-1	jI:B:i,-1
AMT_Mettl3_trim_nodup_bc02_mmU3Chimeric.out.sam:NS500615:133:HH7MHBGXX:2:22306:24351:9967	256	mmU3	108	3	30S27M	*	0	0	ACTGCAGCTGCCTCCTGCCATTGATGATCGGCGTGAAGTCGGCTCTAGGTGCTGCTT	<EEEEEEEEEEEEEEEEEEEEEE/EEEEEEEEEEEEEEEEEEEEEAEAEEEEEEEEE	NH:i:2	HI:i:2	AS:i:24	nM:i:1	NM:i:1	MD:Z:8C18	jM:B:c,-1	jI:B:i,-1
AMT_Mettl3_trim_nodup_bc02_mmU3Chimeric.out.sam:NS500615:133:HH7MHBGXX:2:23109:5552:20391	0	mmU3	147	3	7S18M17S	*	0	0	TTAGGTGCTGCTTGCATTGATGATCCTGCAGCTGCCTCCTGC	EEEEEEEE/EEEEEEEEEEEEEEEEEEEEEEEEEEEEEEEEE	NH:i:2	HI:i:1	AS:i:11	nM:i:3	NM:i:3	MD:Z:2C2G0C11	jM:B:c,-1	jI:B:i,-1
AMT_Mettl3_trim_nodup_bc02_mmU3Chimeric.out.sam:NS500615:133:HH7MHBGXX:2:23109:5552:20391	256	mmU3	137	3	25S17M	*	0	0	TTAGGTGCTGCTTGCATTGATGATCCTGCAGCTGCCTCCTGC	EEEEEEEE/EEEEEEEEEEEEEEEEEEEEEEEEEEEEEEEEE	NH:i:2	HI:i:2	AS:i:16	nM:i:0	NM:i:0	MD:Z:17	jM:B:c,-1	jI:B:i,-1
AMT_Mettl3_trim_nodup_bc02_mmU3Chimeric.out.sam:NS500615:133:HH7MHBGXX:2:23208:12206:2612	0	mmU3	136	3	19M21S	*	0	0	ACTGCAGCTGCCTTCTGCCACCACGAGGACGAGACGTAGC	EEEEEEEEEEEEEEEEEEEEEEEEEEEEEEEEEEEEEEEE	NH:i:2	HI:i:1	AS:i:17	nM:i:1	NM:i:1	MD:Z:13C5	jM:B:c,-1	jI:B:i,-1
AMT_Mettl3_trim_nodup_bc02_mmU3Chimeric.out.sam:NS500615:133:HH7MHBGXX:2:23208:12206:2612	256	mmU3	75	3	19S21M	*	0	0	ACTGCAGCTGCCTTCTGCCACCACGAGGACGAGACGTAGC	EEEEEEEEEEEEEEEEEEEEEEEEEEEEEEEEEEEEEEEE	NH:i:2	HI:i:2	AS:i:20	nM:i:0	NM:i:0	MD:Z:21	jM:B:c,-1	jI:B:i,-1
AMT_Mettl3_trim_nodup_bc02_mmU3Chimeric.out.sam:NS500615:133:HH7MHBGXX:2:23208:8074:9336	0	mmU3	136	3	19M21S	*	0	0	ACTGCAGCTGCCTTCTGCCACCACGAGGACGAGACGTAGC	EEEEEEEEEEEEEEEEEEEEEEEEEEEEEEEEEEEEEEEE	NH:i:2	HI:i:1	AS:i:17	nM:i:1	NM:i:1	MD:Z:13C5	jM:B:c,-1	jI:B:i,-1
AMT_Mettl3_trim_nodup_bc02_mmU3Chimeric.out.sam:NS500615:133:HH7MHBGXX:2:23208:8074:9336	256	mmU3	75	3	19S21M	*	0	0	ACTGCAGCTGCCTTCTGCCACCACGAGGACGAGACGTAGC	EEEEEEEEEEEEEEEEEEEEEEEEEEEEEEEEEEEEEEEE	NH:i:2	HI:i:2	AS:i:20	nM:i:0	NM:i:0	MD:Z:21	jM:B:c,-1	jI:B:i,-1
AMT_Mettl3_trim_nodup_bc02_mmU3Chimeric.out.sam:NS500615:133:HH7MHBGXX:3:11607:15599:10835	0	mmU3	136	3	22M18S	*	0	0	ACTGCAGCTGCCTCTTGCCATTGCCGGCTCTAGGTGCTGC	EEEEEEEEEEEEEEEEEEEEEEEEEEEEEEEEEEEEEEEE	NH:i:2	HI:i:1	AS:i:20	nM:i:1	NM:i:1	MD:Z:14C7	jM:B:c,-1	jI:B:i,-1
AMT_Mettl3_trim_nodup_bc02_mmU3Chimeric.out.sam:NS500615:133:HH7MHBGXX:3:11607:15599:10835	256	mmU3	115	3	22S18M	*	0	0	ACTGCAGCTGCCTCTTGCCATTGCCGGCTCTAGGTGCTGC	EEEEEEEEEEEEEEEEEEEEEEEEEEEEEEEEEEEEEEEE	NH:i:2	HI:i:2	AS:i:17	nM:i:0	NM:i:0	MD:Z:18	jM:B:c,-1	jI:B:i,-1
AMT_Mettl3_trim_nodup_bc02_mmU3Chimeric.out.sam:NS500615:133:HH7MHBGXX:4:11404:19374:7155	0	mmU3	136	3	23M34S	*	0	0	ACTGCAGCTGCCTCCTGCCATTGCGAAATCACGAGGACGAGACGTAGCGTTCCCTCC	AEEEEEEEEEEEEEEEEEEEEEEEEEEEEEEEEEEEEEEEEEEEEEEEEEEEEEEEE	NH:i:2	HI:i:1	AS:i:22	nM:i:0	NM:i:0	MD:Z:23	jM:B:c,-1	jI:B:i,-1
AMT_Mettl3_trim_nodup_bc02_mmU3Chimeric.out.sam:NS500615:133:HH7MHBGXX:4:11404:19374:7155	256	mmU3	71	3	23S34M	*	0	0	ACTGCAGCTGCCTCCTGCCATTGCGAAATCACGAGGACGAGACGTAGCGTTCCCTCC	AEEEEEEEEEEEEEEEEEEEEEEEEEEEEEEEEEEEEEEEEEEEEEEEEEEEEEEEE	NH:i:2	HI:i:2	AS:i:31	nM:i:1	NM:i:1	MD:Z:5C28	jM:B:c,-1	jI:B:i,-1
AMT_Mettl3_trim_nodup_bc02_mmU3Chimeric.out.sam:NS500615:133:HH7MHBGXX:4:11501:1983:13503	0	mmU3	136	3	22M18S	*	0	0	ACTGCAGCTGCCTCTTGCCATTGCCGGCTCTAGGTGCTGC	EEEEEEEAEAAAEEEEAEEEEEEEEEEEEEEEAEEEEEAE	NH:i:2	HI:i:1	AS:i:20	nM:i:1	NM:i:1	MD:Z:14C7	jM:B:c,-1	jI:B:i,-1
AMT_Mettl3_trim_nodup_bc02_mmU3Chimeric.out.sam:NS500615:133:HH7MHBGXX:4:11501:1983:13503	256	mmU3	115	3	22S18M	*	0	0	ACTGCAGCTGCCTCTTGCCATTGCCGGCTCTAGGTGCTGC	EEEEEEEAEAAAEEEEAEEEEEEEEEEEEEEEAEEEEEAE	NH:i:2	HI:i:2	AS:i:17	nM:i:0	NM:i:0	MD:Z:18	jM:B:c,-1	jI:B:i,-1
AMT_Mettl3_trim_nodup_bc02_mmU3Chimeric.out.sam:NS500615:133:HH7MHBGXX:2:21206:25744:18021	0	mmU3	146	3	18M33S	*	0	0	CCTTCTGCCATTGATGATCTCCTGAGCGTGAAGCCGGCTCTAGGTGCTGCA	EEEEEEEEEEEEEEEEEEEEEEEEEEEEEEEEEEEEEEEEEEEEEEEEEEE	NH:i:2	HI:i:1	AS:i:16	nM:i:1	NM:i:1	MD:Z:3C14	jM:B:c,-1	jI:B:i,-1
AMT_Mettl3_trim_nodup_bc02_mmU3Chimeric.out.sam:NS500615:133:HH7MHBGXX:2:21206:25744:18021	256	mmU3	101	3	18S32M1S	*	0	0	CCTTCTGCCATTGATGATCTCCTGAGCGTGAAGCCGGCTCTAGGTGCTGCA	EEEEEEEEEEEEEEEEEEEEEEEEEEEEEEEEEEEEEEEEEEEEEEEEEEE	NH:i:2	HI:i:2	AS:i:31	nM:i:0	NM:i:0	MD:Z:32	jM:B:c,-1	jI:B:i,-1
AMT_Mettl3_trim_nodup_bc02_mmU3Chimeric.out.sam:NS500615:133:HH7MHBGXX:2:23103:22092:5819	0	mmU3	139	3	32M31S	*	0	0	GCAGCTGCCTCCTGCCATTGATGATCGTTCTTCTCCTGAGCGTGAAGCCGGCTCTAGGTGCTG	EEEEEEEEEEEEEEEEEEEEEEEEEEEEEEEEEEEEEEEEEEEEEEEEEEEEEEEEEEEEEEE	NH:i:2	HI:i:1	AS:i:32	nM:i:0	NM:i:0	MD:Z:32	jM:B:c,-1	jI:B:i,-1
AMT_Mettl3_trim_nodup_bc02_mmU3Chimeric.out.sam:NS500615:133:HH7MHBGXX:2:23103:22092:5819	256	mmU3	101	3	32S31M	*	0	0	GCAGCTGCCTCCTGCCATTGATGATCGTTCTTCTCCTGAGCGTGAAGCCGGCTCTAGGTGCTG	EEEEEEEEEEEEEEEEEEEEEEEEEEEEEEEEEEEEEEEEEEEEEEEEEEEEEEEEEEEEEEE	NH:i:2	HI:i:2	AS:i:30	nM:i:0	NM:i:0	MD:Z:31	jM:B:c,-1	jI:B:i,-1
AMT_Mettl3_trim_nodup_bc02_mmU3Chimeric.out.sam:NS500615:133:HH7MHBGXX:2:23210:14935:15835	0	mmU3	140	3	1S24M29S	*	0	0	TCAGCTGCCTTCTGCCATTGATGATCTGAGCGTGAAGCCGGCTCTAGGTGCTGC	EEEAEEEE/EEEEEE/EAEAEEEEEEEAEEEEEEAEEEEE<EEAEE/AEEEEEE	NH:i:2	HI:i:1	AS:i:22	nM:i:1	NM:i:1	MD:Z:9C14	jM:B:c,-1	jI:B:i,-1
AMT_Mettl3_trim_nodup_bc02_mmU3Chimeric.out.sam:NS500615:133:HH7MHBGXX:2:23210:14935:15835	256	mmU3	104	3	25S29M	*	0	0	TCAGCTGCCTTCTGCCATTGATGATCTGAGCGTGAAGCCGGCTCTAGGTGCTGC	EEEAEEEE/EEEEEE/EAEAEEEEEEEAEEEEEEAEEEEE<EEAEE/AEEEEEE	NH:i:2	HI:i:2	AS:i:28	nM:i:0	NM:i:0	MD:Z:29	jM:B:c,-1	jI:B:i,-1
AMT_Mettl3_trim_nodup_bc02_mmU3Chimeric.out.sam:NS500615:133:HH7MHBGXX:3:11407:9699:4575	0	mmU3	140	3	1S20M31S	*	0	0	ACAGCTGCCTCCTGCCATTGATCCTGAGCGTGAAGCCGGCTCTAGGTGCTGC	EEEEEEEEEEEEEEEEEEEEEEEEEEEEEEEEEEEEEEEEEEEEEEEEEEEE	NH:i:2	HI:i:1	AS:i:20	nM:i:0	NM:i:0	MD:Z:20	jM:B:c,-1	jI:B:i,-1
AMT_Mettl3_trim_nodup_bc02_mmU3Chimeric.out.sam:NS500615:133:HH7MHBGXX:3:11407:9699:4575	256	mmU3	102	3	21S31M	*	0	0	ACAGCTGCCTCCTGCCATTGATCCTGAGCGTGAAGCCGGCTCTAGGTGCTGC	EEEEEEEEEEEEEEEEEEEEEEEEEEEEEEEEEEEEEEEEEEEEEEEEEEEE	NH:i:2	HI:i:2	AS:i:30	nM:i:0	NM:i:0	MD:Z:31	jM:B:c,-1	jI:B:i,-1
AMT_Mettl3_trim_nodup_bc02_mmU3Chimeric.out.sam:NS500615:133:HH7MHBGXX:3:11412:24662:13432	0	mmU3	139	3	25M38S	*	0	0	GCAGCTGCCTTCTGCCATTGATGATCGTTCCCTCCTGAGCGTGAAGCCGGCTCTAGGTGCTGC	EEEEEEEEEEEEEEEEEEEEEEE/EEEEEEEEEEEEEEEEEEEEEEEEEEEEEEEEEEEEEEA	NH:i:2	HI:i:1	AS:i:27	nM:i:1	NM:i:1	MD:Z:10C14	jM:B:c,-1	jI:B:i,-1
AMT_Mettl3_trim_nodup_bc02_mmU3Chimeric.out.sam:NS500615:133:HH7MHBGXX:3:11412:24662:13432	256	mmU3	95	3	25S38M	*	0	0	GCAGCTGCCTTCTGCCATTGATGATCGTTCCCTCCTGAGCGTGAAGCCGGCTCTAGGTGCTGC	EEEEEEEEEEEEEEEEEEEEEEE/EEEEEEEEEEEEEEEEEEEEEEEEEEEEEEEEEEEEEEA	NH:i:2	HI:i:2	AS:i:37	nM:i:0	NM:i:0	MD:Z:38	jM:B:c,-1	jI:B:i,-1
AMT_Mettl3_trim_nodup_bc02_mmU3Chimeric.out.sam:NS500615:133:HH7MHBGXX:3:11611:15824:15791	0	mmU3	140	3	1S24M29S	*	0	0	TCAGCTGCCTTCTGCCATTGATGATCTGAGCGTGAAGCCGGCTCTAGGTGCTGC	EEEEEEEEEEEEEEEEEEEEEEEEEEEEEEEEEEEEEEEEEEEEEEEEEEEEEE	NH:i:2	HI:i:1	AS:i:22	nM:i:1	NM:i:1	MD:Z:9C14	jM:B:c,-1	jI:B:i,-1
AMT_Mettl3_trim_nodup_bc02_mmU3Chimeric.out.sam:NS500615:133:HH7MHBGXX:3:11611:15824:15791	256	mmU3	104	3	25S29M	*	0	0	TCAGCTGCCTTCTGCCATTGATGATCTGAGCGTGAAGCCGGCTCTAGGTGCTGC	EEEEEEEEEEEEEEEEEEEEEEEEEEEEEEEEEEEEEEEEEEEEEEEEEEEEEE	NH:i:2	HI:i:2	AS:i:28	nM:i:0	NM:i:0	MD:Z:29	jM:B:c,-1	jI:B:i,-1
AMT_Mettl3_trim_nodup_bc02_mmU3Chimeric.out.sam:NS500615:133:HH7MHBGXX:1:12203:17483:16990	0	mmU3	107	3	3S25M22S	*	0	0	CATAGTGTGAAGCCGGCTCTAGGTGCTGCAGACGTAGCGTTCCCTCCTGA	EEEEEEEEEEEEEEEEEEEEEEEEEEEEEEEEEEEEEEEEEEEEEEEEEE	NH:i:2	HI:i:1	AS:i:23	nM:i:1	NM:i:1	MD:Z:2C22	jM:B:c,-1	jI:B:i,-1
AMT_Mettl3_trim_nodup_bc02_mmU3Chimeric.out.sam:NS500615:133:HH7MHBGXX:1:12203:17483:16990	256	mmU3	86	3	28S22M	*	0	0	CATAGTGTGAAGCCGGCTCTAGGTGCTGCAGACGTAGCGTTCCCTCCTGA	EEEEEEEEEEEEEEEEEEEEEEEEEEEEEEEEEEEEEEEEEEEEEEEEEE	NH:i:2	HI:i:2	AS:i:20	nM:i:0	NM:i:1	MD:Z:0G21	jM:B:c,-1	jI:B:i,-1
AMT_Mettl3_trim_nodup_bc02_mmU3Chimeric.out.sam:NS500615:133:HH7MHBGXX:2:11208:15569:15646	0	mmU3	160	3	11S33M19S	*	0	0	GCCGGCCCCGGTGATCGTTCTTCCCTCCTTTGGGAGGGTGAGAGCTCCTGAGCGTGAAGCCGG	EEEEEEEEEEAEEAEEEEEEEEAEAEA/EEEEEEEEEEEEEEAEEEEEEEEEEEEEAEE<<EE	NH:i:2	HI:i:1	AS:i:32	nM:i:0	NM:i:0	MD:Z:33	jM:B:c,-1	jI:B:i,-1
AMT_Mettl3_trim_nodup_bc02_mmU3Chimeric.out.sam:NS500615:133:HH7MHBGXX:2:11208:15569:15646	256	mmU3	101	3	44S19M	*	0	0	GCCGGCCCCGGTGATCGTTCTTCCCTCCTTTGGGAGGGTGAGAGCTCCTGAGCGTGAAGCCGG	EEEEEEEEEEAEEAEEEEEEEEAEAEA/EEEEEEEEEEEEEEAEEEEEEEEEEEEEAEE<<EE	NH:i:2	HI:i:2	AS:i:18	nM:i:0	NM:i:0	MD:Z:19	jM:B:c,-1	jI:B:i,-1
AMT_Mettl3_trim_nodup_bc02_mmU3Chimeric.out.sam:NS500615:133:HH7MHBGXX:2:12202:16567:13938	0	mmU3	69	3	6S33M24S	*	0	0	ATAGTTCCCGAAACCACGAGGACGAGACGTAGAGTTCCCGAAGTTTCTTTGACTGTGTAGAGC	EEEEEEEEEEEEEEEEEEEEEEEEEEEEEEEEEEEEEEEEEEEEEAEEEEEEEEEEEEEEEEA	NH:i:2	HI:i:1	AS:i:30	nM:i:1	NM:i:1	MD:Z:26C6	jM:B:c,-1	jI:B:i,-1
AMT_Mettl3_trim_nodup_bc02_mmU3Chimeric.out.sam:NS500615:133:HH7MHBGXX:2:12202:16567:13938	256	mmU3	44	3	39S24M	*	0	0	ATAGTTCCCGAAACCACGAGGACGAGACGTAGAGTTCCCGAAGTTTCTTTGACTGTGTAGAGC	EEEEEEEEEEEEEEEEEEEEEEEEEEEEEEEEEEEEEEEEEEEEEAEEEEEEEEEEEEEEEEA	NH:i:2	HI:i:2	AS:i:21	nM:i:1	NM:i:1	MD:Z:9C14	jM:B:c,-1	jI:B:i,-1
AMT_Mettl3_trim_nodup_bc02_mmU3Chimeric.out.sam:NS500615:133:HH7MHBGXX:1:23208:2005:18577	0	mmU3	136	3	21M42S	*	0	0	ACTGCAGCTGTCTTCTGCCATCGTAGCGTTCCCTCCTGAGCGTGAAGCCGGCTCTAGGTGCTG	EEEEEEEEEEEEEEEEEEEEEEEEEEEEEEEEEEEEEEEEEEEEEEEEEEEEEEEEEEEEEEE	NH:i:2	HI:i:1	AS:i:16	nM:i:2	NM:i:2	MD:Z:10C2C7	jM:B:c,-1	jI:B:i,-1
AMT_Mettl3_trim_nodup_bc02_mmU3Chimeric.out.sam:NS500615:133:HH7MHBGXX:1:23208:2005:18577	256	mmU3	90	3	21S42M	*	0	0	ACTGCAGCTGTCTTCTGCCATCGTAGCGTTCCCTCCTGAGCGTGAAGCCGGCTCTAGGTGCTG	EEEEEEEEEEEEEEEEEEEEEEEEEEEEEEEEEEEEEEEEEEEEEEEEEEEEEEEEEEEEEEE	NH:i:2	HI:i:2	AS:i:41	nM:i:0	NM:i:0	MD:Z:42	jM:B:c,-1	jI:B:i,-1
AMT_Mettl3_trim_nodup_bc02_mmU3Chimeric.out.sam:NS500615:133:HH7MHBGXX:1:23212:23783:11206	0	mmU3	136	3	30M27S	*	0	0	ACTGCAGCTGCCTCCTGCCATTGATGATCGGCGTGAAGCCGGCTCTAGGTGCTGCTT	EEEEEEEEEEEEEEEEEEEEEEEEEEEEEEEEEEEEEEEEEEEEEEEEEEEEEEEEE	NH:i:2	HI:i:1	AS:i:29	nM:i:0	NM:i:0	MD:Z:30	jM:B:c,-1	jI:B:i,-1
AMT_Mettl3_trim_nodup_bc02_mmU3Chimeric.out.sam:NS500615:133:HH7MHBGXX:1:23212:23783:11206	256	mmU3	108	3	30S27M	*	0	0	ACTGCAGCTGCCTCCTGCCATTGATGATCGGCGTGAAGCCGGCTCTAGGTGCTGCTT	EEEEEEEEEEEEEEEEEEEEEEEEEEEEEEEEEEEEEEEEEEEEEEEEEEEEEEEEE	NH:i:2	HI:i:2	AS:i:26	nM:i:0	NM:i:0	MD:Z:27	jM:B:c,-1	jI:B:i,-1
AMT_Mettl3_trim_nodup_bc02_mmU3Chimeric.out.sam:NS500615:133:HH7MHBGXX:2:11111:10384:4182	0	mmU3	136	3	19M21S	*	0	0	ACTGCAGCTGCCTTCTGCCACCACGAGGACGAGACGTAGC	EEEEEEEEEEEEEEEEEEEEEEEEEEEEEEEEEEEEEEEE	NH:i:2	HI:i:1	AS:i:17	nM:i:1	NM:i:1	MD:Z:13C5	jM:B:c,-1	jI:B:i,-1
AMT_Mettl3_trim_nodup_bc02_mmU3Chimeric.out.sam:NS500615:133:HH7MHBGXX:2:11111:10384:4182	256	mmU3	75	3	19S21M	*	0	0	ACTGCAGCTGCCTTCTGCCACCACGAGGACGAGACGTAGC	EEEEEEEEEEEEEEEEEEEEEEEEEEEEEEEEEEEEEEEE	NH:i:2	HI:i:2	AS:i:20	nM:i:0	NM:i:0	MD:Z:21	jM:B:c,-1	jI:B:i,-1
AMT_Mettl3_trim_nodup_bc02_mmU3Chimeric.out.sam:NS500615:133:HH7MHBGXX:2:12111:12412:10944	0	mmU3	147	3	7S18M17S	*	0	0	TTAGGTGCTGCTTGCATTGATGATCCTGCAGCTGCCTCCTGC	EEEEEEEEEEEEEEEEEEEEEEEEEEEEEEEEEEEEEEEEEE	NH:i:2	HI:i:1	AS:i:11	nM:i:3	NM:i:3	MD:Z:2C2G0C11	jM:B:c,-1	jI:B:i,-1
AMT_Mettl3_trim_nodup_bc02_mmU3Chimeric.out.sam:NS500615:133:HH7MHBGXX:2:12111:12412:10944	256	mmU3	137	3	25S17M	*	0	0	TTAGGTGCTGCTTGCATTGATGATCCTGCAGCTGCCTCCTGC	EEEEEEEEEEEEEEEEEEEEEEEEEEEEEEEEEEEEEEEEEE	NH:i:2	HI:i:2	AS:i:16	nM:i:0	NM:i:0	MD:Z:17	jM:B:c,-1	jI:B:i,-1
AMT_Mettl3_trim_nodup_bc02_mmU3Chimeric.out.sam:NS500615:133:HH7MHBGXX:2:21109:9541:9689	0	mmU3	147	3	7S18M17S	*	0	0	TTAGGTGCTGCTTGCATTGATGATCCTGCAGCTGCCTCCTGC	EEEEEEEEEEAEEEEEEEEEEEEEEEEEEEEEEEEEEEEEAE	NH:i:2	HI:i:1	AS:i:11	nM:i:3	NM:i:3	MD:Z:2C2G0C11	jM:B:c,-1	jI:B:i,-1
AMT_Mettl3_trim_nodup_bc02_mmU3Chimeric.out.sam:NS500615:133:HH7MHBGXX:2:21109:9541:9689	256	mmU3	137	3	25S17M	*	0	0	TTAGGTGCTGCTTGCATTGATGATCCTGCAGCTGCCTCCTGC	EEEEEEEEEEAEEEEEEEEEEEEEEEEEEEEEEEEEEEEEAE	NH:i:2	HI:i:2	AS:i:16	nM:i:0	NM:i:0	MD:Z:17	jM:B:c,-1	jI:B:i,-1
AMT_Mettl3_trim_nodup_bc02_mmU3Chimeric.out.sam:NS500615:133:HH7MHBGXX:2:22101:6938:3111	0	mmU3	147	3	7S18M17S	*	0	0	TTAGGTGCTGCTTGCATTGATGATCCTGCAGCTGCCTCCTGC	EEEEEEEEEEEEEEEEEEEEEEEEEEEEEEEEEEEEEEEEEE	NH:i:2	HI:i:1	AS:i:11	nM:i:3	NM:i:3	MD:Z:2C2G0C11	jM:B:c,-1	jI:B:i,-1
AMT_Mettl3_trim_nodup_bc02_mmU3Chimeric.out.sam:NS500615:133:HH7MHBGXX:2:22101:6938:3111	256	mmU3	137	3	25S17M	*	0	0	TTAGGTGCTGCTTGCATTGATGATCCTGCAGCTGCCTCCTGC	EEEEEEEEEEEEEEEEEEEEEEEEEEEEEEEEEEEEEEEEEE	NH:i:2	HI:i:2	AS:i:16	nM:i:0	NM:i:0	MD:Z:17	jM:B:c,-1	jI:B:i,-1
AMT_Mettl3_trim_nodup_bc02_mmU3Chimeric.out.sam:NS500615:133:HH7MHBGXX:1:21201:3588:16709	0	mmU3	157	3	18M23S	*	0	0	TGACGATCGTTCTTCCCTCCTCCTGAGTGTGAAGCCGGCTC	E/EEEEEEEEAAEEE<EEEEEEEEEEEAEEEEE/EAEEEEE	NH:i:2	HI:i:1	AS:i:18	nM:i:1	NM:i:1	MD:Z:3T14	jM:B:c,-1	jI:B:i,-1
AMT_Mettl3_trim_nodup_bc02_mmU3Chimeric.out.sam:NS500615:133:HH7MHBGXX:1:21201:3588:16709	256	mmU3	100	3	18S23M	*	0	0	TGACGATCGTTCTTCCCTCCTCCTGAGTGTGAAGCCGGCTC	E/EEEEEEEEAAEEE<EEEEEEEEEEEAEEEEE/EAEEEEE	NH:i:2	HI:i:2	AS:i:20	nM:i:1	NM:i:1	MD:Z:9C13	jM:B:c,-1	jI:B:i,-1
AMT_Mettl3_trim_nodup_bc02_mmU3Chimeric.out.sam:NS500615:133:HH7MHBGXX:3:13502:7603:5738	0	mmU3	159	3	8S36M18S	*	0	0	AGTGCGGTATGATCGTTCTTCCCTCCTTTGGGAGGGTGAGAGGGGCTGCCTCCTGCCATTGC	EEEEEEEEEEEEEEEEEEEEEEEEEEEEEEEEEEEEEEEEEEEEEEEEEEEEEEEEEEEEEE	NH:i:2	HI:i:1	AS:i:35	nM:i:0	NM:i:0	MD:Z:36	jM:B:c,-1	jI:B:i,-1
AMT_Mettl3_trim_nodup_bc02_mmU3Chimeric.out.sam:NS500615:133:HH7MHBGXX:3:13502:7603:5738	256	mmU3	142	3	44S17M1S	*	0	0	AGTGCGGTATGATCGTTCTTCCCTCCTTTGGGAGGGTGAGAGGGGCTGCCTCCTGCCATTGC	EEEEEEEEEEEEEEEEEEEEEEEEEEEEEEEEEEEEEEEEEEEEEEEEEEEEEEEEEEEEEE	NH:i:2	HI:i:2	AS:i:16	nM:i:0	NM:i:0	MD:Z:17	jM:B:c,-1	jI:B:i,-1
AMT_Mettl3_trim_nodup_bc02_mmU3Chimeric.out.sam:NS500615:133:HH7MHBGXX:4:11404:2594:18433	0	mmU3	169	3	1S22M19S	*	0	0	TTTCCCTCCTTTGGGAGGGTGAGAGCCGGCTCTAGGTGCTGC	EEEEEEEEEEEEEEEEEEEEEEEEEEEEEEEEEEEEEEEEEE	NH:i:2	HI:i:1	AS:i:23	nM:i:0	NM:i:0	MD:Z:22	jM:B:c,-1	jI:B:i,-1
AMT_Mettl3_trim_nodup_bc02_mmU3Chimeric.out.sam:NS500615:133:HH7MHBGXX:4:11404:2594:18433	256	mmU3	114	3	23S19M	*	0	0	TTTCCCTCCTTTGGGAGGGTGAGAGCCGGCTCTAGGTGCTGC	EEEEEEEEEEEEEEEEEEEEEEEEEEEEEEEEEEEEEEEEEE	NH:i:2	HI:i:2	AS:i:18	nM:i:0	NM:i:0	MD:Z:19	jM:B:c,-1	jI:B:i,-1
AMT_Mettl3_trim_nodup_bc02_mmU3Chimeric.out.sam:NS500615:133:HH7MHBGXX:4:12512:6462:19830	0	mmU3	169	3	1S25M18S	*	0	0	TTTCCCTCCTTTGGGAGGGTGAGAGGAGCCGGCTCTAGGTGCTG	EEEEEEEAEEEEEEEEEEEEEEEEEEEEEEEEEEEEEAEEAEEE	NH:i:2	HI:i:1	AS:i:24	nM:i:0	NM:i:0	MD:Z:25	jM:B:c,-1	jI:B:i,-1
AMT_Mettl3_trim_nodup_bc02_mmU3Chimeric.out.sam:NS500615:133:HH7MHBGXX:4:12512:6462:19830	256	mmU3	114	3	26S18M	*	0	0	TTTCCCTCCTTTGGGAGGGTGAGAGGAGCCGGCTCTAGGTGCTG	EEEEEEEAEEEEEEEEEEEEEEEEEEEEEEEEEEEEEAEEAEEE	NH:i:2	HI:i:2	AS:i:17	nM:i:0	NM:i:0	MD:Z:18	jM:B:c,-1	jI:B:i,-1
AMT_Mettl3_trim_nodup_bc02_mmU3Chimeric.out.sam:NS500615:133:HH7MHBGXX:4:12608:13761:13356	0	mmU3	92	3	21M29S	*	0	0	TAGCGTTCCCTCTTGAGCGTGGTAGAGTACCCGAAACCACGAGGACGAGA	EEEEEEEEEEEEEEEEEEEEEEEEEEEEEEEEEEEEEEEEEEEEEEEEEE	NH:i:2	HI:i:1	AS:i:18	nM:i:1	NM:i:1	MD:Z:12C8	jM:B:c,-1	jI:B:i,-1
AMT_Mettl3_trim_nodup_bc02_mmU3Chimeric.out.sam:NS500615:133:HH7MHBGXX:4:12608:13761:13356	256	mmU3	61	3	21S29M	*	0	0	TAGCGTTCCCTCTTGAGCGTGGTAGAGTACCCGAAACCACGAGGACGAGA	EEEEEEEEEEEEEEEEEEEEEEEEEEEEEEEEEEEEEEEEEEEEEEEEEE	NH:i:2	HI:i:2	AS:i:26	nM:i:1	NM:i:1	MD:Z:6C22	jM:B:c,-1	jI:B:i,-1
AMT_Mettl3_trim_nodup_bc02_mmU3Chimeric.out.sam:NS500615:133:HH7MHBGXX:4:12405:1774:5987	0	mmU3	178	3	17M20S	*	0	0	TTGGGAGGGTGAGAGGGCTCCTGAGCGTGAAGCCGGC	EEEEEEEEEEEEEEEEEEEEEEEEEEEAEEEEE<EEE	NH:i:2	HI:i:1	AS:i:16	nM:i:0	NM:i:0	MD:Z:17	jM:B:c,-1	jI:B:i,-1
AMT_Mettl3_trim_nodup_bc02_mmU3Chimeric.out.sam:NS500615:133:HH7MHBGXX:4:12405:1774:5987	256	mmU3	101	3	17S20M	*	0	0	TTGGGAGGGTGAGAGGGCTCCTGAGCGTGAAGCCGGC	EEEEEEEEEEEEEEEEEEEEEEEEEEEAEEEEE<EEE	NH:i:2	HI:i:2	AS:i:19	nM:i:0	NM:i:0	MD:Z:20	jM:B:c,-1	jI:B:i,-1
AMT_Mettl3_trim_nodup_bc02_mmU3Chimeric.out.sam:NS500615:133:HH7MHBGXX:4:12601:3585:18137	0	mmU3	178	3	17M17S	*	0	0	TTGGGAGGGTGAGAGGGTCCTGAGCGTGAGGCCG	EEEAEEEEEEEEEAEEEE<EEE/EEEEEEEEEEE	NH:i:2	HI:i:1	AS:i:16	nM:i:0	NM:i:0	MD:Z:17	jM:B:c,-1	jI:B:i,-1
AMT_Mettl3_trim_nodup_bc02_mmU3Chimeric.out.sam:NS500615:133:HH7MHBGXX:4:12601:3585:18137	256	mmU3	102	3	17S17M	*	0	0	TTGGGAGGGTGAGAGGGTCCTGAGCGTGAGGCCG	EEEAEEEEEEEEEAEEEE<EEE/EEEEEEEEEEE	NH:i:2	HI:i:2	AS:i:14	nM:i:1	NM:i:1	MD:Z:12A4	jM:B:c,-1	jI:B:i,-1
AMT_Mettl3_trim_nodup_bc02_mmU3Chimeric.out.sam:NS500615:133:HH7MHBGXX:1:13312:21970:6516	0	mmU3	80	3	1S27M21S	*	0	0	TGAGGACGAGACGTAGCGTTCCCTCCTGTTCTCTGACTGTGTAGAGCAC	EEEEEEEEEEEEEEEEEEEEEEEEEEEEEEEEEEEEEEEEEEEEEEEEE	NH:i:2	HI:i:1	AS:i:26	nM:i:0	NM:i:0	MD:Z:27	jM:B:c,-1	jI:B:i,-1
AMT_Mettl3_trim_nodup_bc02_mmU3Chimeric.out.sam:NS500615:133:HH7MHBGXX:1:13312:21970:6516	256	mmU3	49	3	28S21M	*	0	0	TGAGGACGAGACGTAGCGTTCCCTCCTGTTCTCTGACTGTGTAGAGCAC	EEEEEEEEEEEEEEEEEEEEEEEEEEEEEEEEEEEEEEEEEEEEEEEEE	NH:i:2	HI:i:2	AS:i:20	nM:i:0	NM:i:0	MD:Z:21	jM:B:c,-1	jI:B:i,-1
AMT_Mettl3_trim_nodup_bc02_mmU3Chimeric.out.sam:NS500615:133:HH7MHBGXX:2:13305:22217:10548	0	mmU3	155	3	10S21M19S	*	0	0	TAGGGAAGAAATTGATGATCGTTCTTCCCTCACTGCAGCTGCCTTCTGCC	EEEEEEEEEEEEEEEEEEEEEEEEEEEEEEEEEEEEEEEEEAEEEEEEEE	NH:i:2	HI:i:1	AS:i:20	nM:i:0	NM:i:0	MD:Z:21	jM:B:c,-1	jI:B:i,-1
AMT_Mettl3_trim_nodup_bc02_mmU3Chimeric.out.sam:NS500615:133:HH7MHBGXX:2:13305:22217:10548	256	mmU3	136	3	31S19M	*	0	0	TAGGGAAGAAATTGATGATCGTTCTTCCCTCACTGCAGCTGCCTTCTGCC	EEEEEEEEEEEEEEEEEEEEEEEEEEEEEEEEEEEEEEEEEAEEEEEEEE	NH:i:2	HI:i:2	AS:i:16	nM:i:1	NM:i:1	MD:Z:13C5	jM:B:c,-1	jI:B:i,-1
AMT_Mettl3_trim_nodup_bc02_mmU3Chimeric.out.sam:NS500615:133:HH7MHBGXX:3:12506:16568:9798	0	mmU3	155	3	10S21M19S	*	0	0	TAGGGAAGAAATTGATGATCGTTCTTCCCTCACTGCAGCTGCCTTCTGCC	EEEEEAEEEEEEEAEEEEEEEEE/EEEEEEEEEEEEEEEEEEEEEAEEEE	NH:i:2	HI:i:1	AS:i:20	nM:i:0	NM:i:0	MD:Z:21	jM:B:c,-1	jI:B:i,-1
AMT_Mettl3_trim_nodup_bc02_mmU3Chimeric.out.sam:NS500615:133:HH7MHBGXX:3:12506:16568:9798	256	mmU3	136	3	31S19M	*	0	0	TAGGGAAGAAATTGATGATCGTTCTTCCCTCACTGCAGCTGCCTTCTGCC	EEEEEAEEEEEEEAEEEEEEEEE/EEEEEEEEEEEEEEEEEEEEEAEEEE	NH:i:2	HI:i:2	AS:i:16	nM:i:1	NM:i:1	MD:Z:13C5	jM:B:c,-1	jI:B:i,-1
AMT_Mettl3_trim_nodup_bc02_mmU3Chimeric.out.sam:NS500615:133:HH7MHBGXX:1:21306:21219:18135	0	mmU3	139	3	26M20S	*	0	0	GCAGCTGCCTTCTGCCATTGATGATCGCGTGAAGCCGGCTCTAGGT	EEEEEEE/EEEEEEE/EAEEEEAEEEEEEEEE/EEE/<EEEEEE/A	NH:i:2	HI:i:1	AS:i:24	nM:i:1	NM:i:1	MD:Z:10C15	jM:B:c,-1	jI:B:i,-1
AMT_Mettl3_trim_nodup_bc02_mmU3Chimeric.out.sam:NS500615:133:HH7MHBGXX:1:21306:21219:18135	256	mmU3	108	3	26S20M	*	0	0	GCAGCTGCCTTCTGCCATTGATGATCGCGTGAAGCCGGCTCTAGGT	EEEEEEE/EEEEEEE/EAEEEEAEEEEEEEEE/EEE/<EEEEEE/A	NH:i:2	HI:i:2	AS:i:19	nM:i:0	NM:i:0	MD:Z:20	jM:B:c,-1	jI:B:i,-1
AMT_Mettl3_trim_nodup_bc02_mmU3Chimeric.out.sam:NS500615:133:HH7MHBGXX:1:22102:12990:15856	0	mmU3	139	3	33M29S	*	0	0	GCAGCTGCCTTCTGCCATTGATGATCGTTCTTCCCTGAGCGTGAAGCCGGCTCTAGGTGCTG	EEEEEEEEEEEEEEEEEEEEEEEEEEEEEEEEEEEEEEEEEEEEEEEEEEEEAEEEEEEEEE	NH:i:2	HI:i:1	AS:i:33	nM:i:1	NM:i:1	MD:Z:10C22	jM:B:c,-1	jI:B:i,-1
AMT_Mettl3_trim_nodup_bc02_mmU3Chimeric.out.sam:NS500615:133:HH7MHBGXX:1:22102:12990:15856	256	mmU3	103	3	33S29M	*	0	0	GCAGCTGCCTTCTGCCATTGATGATCGTTCTTCCCTGAGCGTGAAGCCGGCTCTAGGTGCTG	EEEEEEEEEEEEEEEEEEEEEEEEEEEEEEEEEEEEEEEEEEEEEEEEEEEEAEEEEEEEEE	NH:i:2	HI:i:2	AS:i:30	nM:i:3	NM:i:0	MD:Z:29	jM:B:c,-1	jI:B:i,-1
AMT_Mettl3_trim_nodup_bc02_mmU3Chimeric.out.sam:NS500615:133:HH7MHBGXX:1:22104:21402:9596	0	mmU3	140	3	1S32M20S	*	0	0	TCAGCTGCCTTCTGCCATTGATGATCGTTCTTCGAAGCCGGCTCTAGGTGCTG	AEEEEEEEEEEEEEEEEEEEEEEEEEEEEEEEEEEEEEEEEEEEEEEEEEEEE	NH:i:2	HI:i:1	AS:i:29	nM:i:1	NM:i:1	MD:Z:9C22	jM:B:c,-1	jI:B:i,-1
AMT_Mettl3_trim_nodup_bc02_mmU3Chimeric.out.sam:NS500615:133:HH7MHBGXX:1:22104:21402:9596	256	mmU3	112	3	33S20M	*	0	0	TCAGCTGCCTTCTGCCATTGATGATCGTTCTTCGAAGCCGGCTCTAGGTGCTG	AEEEEEEEEEEEEEEEEEEEEEEEEEEEEEEEEEEEEEEEEEEEEEEEEEEEE	NH:i:2	HI:i:2	AS:i:19	nM:i:0	NM:i:0	MD:Z:20	jM:B:c,-1	jI:B:i,-1
AMT_Mettl3_trim_nodup_bc02_mmU3Chimeric.out.sam:NS500615:133:HH7MHBGXX:1:22108:9698:3015	0	mmU3	146	3	18M45S	*	0	0	CCTCCTGCCATTGATGATGTGAAGCCGGCTCTAGGTGCTGCTTGACTAGATCGGAAGAGCGGT	EAEEEEEEEEEEEEEEEEEEEEEEEEEEEEEAEEEEAEEEEEEEEEEAEEEEAAEAEEEEEEE	NH:i:2	HI:i:1	AS:i:17	nM:i:0	NM:i:0	MD:Z:18	jM:B:c,-1	jI:B:i,-1
AMT_Mettl3_trim_nodup_bc02_mmU3Chimeric.out.sam:NS500615:133:HH7MHBGXX:1:22108:9698:3015	256	mmU3	110	3	18S29M16S	*	0	0	CCTCCTGCCATTGATGATGTGAAGCCGGCTCTAGGTGCTGCTTGACTAGATCGGAAGAGCGGT	EAEEEEEEEEEEEEEEEEEEEEEEEEEEEEEAEEEEAEEEEEEEEEEAEEEEAAEAEEEEEEE	NH:i:2	HI:i:2	AS:i:28	nM:i:0	NM:i:0	MD:Z:29	jM:B:c,-1	jI:B:i,-1
AMT_Mettl3_trim_nodup_bc02_mmU3Chimeric.out.sam:NS500615:133:HH7MHBGXX:1:22108:25044:16873	0	mmU3	146	3	18M33S	*	0	0	CCTTCTGCCATTGATGATCTCCTGAGCGTGAAGCCGGCTCTAGGTGCTGCA	EEEEEEEEEEEEEEEEEEEEEEEEEEEEEEEEEEEEEEEEEEEEAEEEEEE	NH:i:2	HI:i:1	AS:i:16	nM:i:1	NM:i:1	MD:Z:3C14	jM:B:c,-1	jI:B:i,-1
AMT_Mettl3_trim_nodup_bc02_mmU3Chimeric.out.sam:NS500615:133:HH7MHBGXX:1:22108:25044:16873	256	mmU3	101	3	18S32M1S	*	0	0	CCTTCTGCCATTGATGATCTCCTGAGCGTGAAGCCGGCTCTAGGTGCTGCA	EEEEEEEEEEEEEEEEEEEEEEEEEEEEEEEEEEEEEEEEEEEEAEEEEEE	NH:i:2	HI:i:2	AS:i:31	nM:i:0	NM:i:0	MD:Z:32	jM:B:c,-1	jI:B:i,-1
AMT_Mettl3_trim_nodup_bc02_mmU3Chimeric.out.sam:NS500615:133:HH7MHBGXX:1:22204:25252:11811	0	mmU3	139	3	33M30S	*	0	0	GCAGCTGCCTTCTGCCATTGATGATCGTTCTTCCCTGAGCGTGAAGCCGGCTCTAGGTGCTGC	EEEEEEEEEEEEEEE/EEEEEEEEEEEEEEEEEEEEEEEEEEEEEEEEEEEEEEEEAEEEEEA	NH:i:2	HI:i:1	AS:i:33	nM:i:1	NM:i:1	MD:Z:10C22	jM:B:c,-1	jI:B:i,-1
AMT_Mettl3_trim_nodup_bc02_mmU3Chimeric.out.sam:NS500615:133:HH7MHBGXX:1:22204:25252:11811	256	mmU3	103	3	33S30M	*	0	0	GCAGCTGCCTTCTGCCATTGATGATCGTTCTTCCCTGAGCGTGAAGCCGGCTCTAGGTGCTGC	EEEEEEEEEEEEEEE/EEEEEEEEEEEEEEEEEEEEEEEEEEEEEEEEEEEEEEEEAEEEEEA	NH:i:2	HI:i:2	AS:i:31	nM:i:3	NM:i:0	MD:Z:30	jM:B:c,-1	jI:B:i,-1
AMT_Mettl3_trim_nodup_bc02_mmU3Chimeric.out.sam:NS500615:133:HH7MHBGXX:1:22206:26412:3666	0	mmU3	139	3	30M25S	*	0	0	GCAGCTGCCTCCTGCCATTGATGATCGATCCGTGAAGCCGGCTCTAGGTGCTGCT	EEEEEEEEEEEEEEEEEEAEEEEEEEEEEEEEEEEEEEEEEAEEEEEEEEE/<EE	NH:i:2	HI:i:1	AS:i:27	nM:i:1	NM:i:1	MD:Z:27T2	jM:B:c,-1	jI:B:i,-1
AMT_Mettl3_trim_nodup_bc02_mmU3Chimeric.out.sam:NS500615:133:HH7MHBGXX:1:22206:26412:3666	256	mmU3	109	3	30S25M	*	0	0	GCAGCTGCCTCCTGCCATTGATGATCGATCCGTGAAGCCGGCTCTAGGTGCTGCT	EEEEEEEEEEEEEEEEEEAEEEEEEEEEEEEEEEEEEEEEEAEEEEEEEEE/<EE	NH:i:2	HI:i:2	AS:i:24	nM:i:0	NM:i:0	MD:Z:25	jM:B:c,-1	jI:B:i,-1
AMT_Mettl3_trim_nodup_bc02_mmU3Chimeric.out.sam:NS500615:133:HH7MHBGXX:1:22302:3589:3344	0	mmU3	139	3	33M30S	*	0	0	GCAGCTGCCTTCTGCCATTGATGATCGTTCTTCCCTGAGCGTGAAGCCGGCTCTAGGTGCTGC	EEEEEEEEEEEEEEEEEEEEEEEEEEEEEEEEEEEEEEEEEEEEEEEEEEEEEEAEEEEEEEE	NH:i:2	HI:i:1	AS:i:33	nM:i:1	NM:i:1	MD:Z:10C22	jM:B:c,-1	jI:B:i,-1
AMT_Mettl3_trim_nodup_bc02_mmU3Chimeric.out.sam:NS500615:133:HH7MHBGXX:1:22302:3589:3344	256	mmU3	103	3	33S30M	*	0	0	GCAGCTGCCTTCTGCCATTGATGATCGTTCTTCCCTGAGCGTGAAGCCGGCTCTAGGTGCTGC	EEEEEEEEEEEEEEEEEEEEEEEEEEEEEEEEEEEEEEEEEEEEEEEEEEEEEEAEEEEEEEE	NH:i:2	HI:i:2	AS:i:31	nM:i:3	NM:i:0	MD:Z:30	jM:B:c,-1	jI:B:i,-1
AMT_Mettl3_trim_nodup_bc02_mmU3Chimeric.out.sam:NS500615:133:HH7MHBGXX:1:23108:7990:12135	0	mmU3	140	3	1S20M28S	*	0	0	TCAGCTGCCTTCTGCCATTGAGAGCGTGAAGCCGGCTCTAGGTGCTGCT	EEEEEEEEEEEEEEEEEEEEEEEEEEEEEEEEEEEEEEEEEEEEEEEEE	NH:i:2	HI:i:1	AS:i:17	nM:i:1	NM:i:1	MD:Z:9C10	jM:B:c,-1	jI:B:i,-1
AMT_Mettl3_trim_nodup_bc02_mmU3Chimeric.out.sam:NS500615:133:HH7MHBGXX:1:23108:7990:12135	256	mmU3	106	3	21S28M	*	0	0	TCAGCTGCCTTCTGCCATTGAGAGCGTGAAGCCGGCTCTAGGTGCTGCT	EEEEEEEEEEEEEEEEEEEEEEEEEEEEEEEEEEEEEEEEEEEEEEEEE	NH:i:2	HI:i:2	AS:i:27	nM:i:0	NM:i:0	MD:Z:28	jM:B:c,-1	jI:B:i,-1
AMT_Mettl3_trim_nodup_bc02_mmU3Chimeric.out.sam:NS500615:133:HH7MHBGXX:1:23203:25946:3780	0	mmU3	139	3	44M18S	*	0	0	GCAGCTGCCTCCTGCCATTGATGATCGTTCTTCCTTCCTTTGGGTCCTGAGCGTGAAGTCGG	EEEEEEEEEEEEEEEEEEEEAEEEEEEEEEEEEEEEEEEEEEEEEE<EEEAEEEEEE<EEEE	NH:i:2	HI:i:1	AS:i:41	nM:i:1	NM:i:1	MD:Z:34C9	jM:B:c,-1	jI:B:i,-1
AMT_Mettl3_trim_nodup_bc02_mmU3Chimeric.out.sam:NS500615:133:HH7MHBGXX:1:23203:25946:3780	256	mmU3	102	3	44S18M	*	0	0	GCAGCTGCCTCCTGCCATTGATGATCGTTCTTCCTTCCTTTGGGTCCTGAGCGTGAAGTCGG	EEEEEEEEEEEEEEEEEEEEAEEEEEEEEEEEEEEEEEEEEEEEEE<EEEAEEEEEE<EEEE	NH:i:2	HI:i:2	AS:i:15	nM:i:1	NM:i:1	MD:Z:14C3	jM:B:c,-1	jI:B:i,-1
AMT_Mettl3_trim_nodup_bc02_mmU3Chimeric.out.sam:NS500615:133:HH7MHBGXX:1:23207:17100:5667	0	mmU3	140	3	1S20M42S	*	0	0	CCAGCTGCCTCCTGCCATTGATGAGCGTGAAGCCGGCTCTAGGTGCTGAGATCGGAAGAGCGG	EEEEEEEEEEEEEEEEEEEEEEEEEEEEEEEEEEEEEEEEEEEEEEEEEEEEEEEEEE/EEEE	NH:i:2	HI:i:1	AS:i:24	nM:i:1	NM:i:0	MD:Z:20	jM:B:c,-1	jI:B:i,-1
AMT_Mettl3_trim_nodup_bc02_mmU3Chimeric.out.sam:NS500615:133:HH7MHBGXX:1:23207:17100:5667	256	mmU3	105	3	21S27M15S	*	0	0	CCAGCTGCCTCCTGCCATTGATGAGCGTGAAGCCGGCTCTAGGTGCTGAGATCGGAAGAGCGG	EEEEEEEEEEEEEEEEEEEEEEEEEEEEEEEEEEEEEEEEEEEEEEEEEEEEEEEEEE/EEEE	NH:i:2	HI:i:2	AS:i:26	nM:i:0	NM:i:0	MD:Z:27	jM:B:c,-1	jI:B:i,-1
AMT_Mettl3_trim_nodup_bc02_mmU3Chimeric.out.sam:NS500615:133:HH7MHBGXX:2:22306:14194:14745	0	mmU3	160	3	11S30M22S	*	0	0	AGAGCCGTGCTTGATCGTTCTTCCCTCCTTTGGGAGGGTGACCTCCTGAGCGTGAAGCCGGCT	<EEEEEEEEEEEEEEEEEEEEEEEEEEEEEEEEEEEEEEEEEEEEEEEEEEEEEAEEEEEEEE	NH:i:2	HI:i:1	AS:i:29	nM:i:0	NM:i:0	MD:Z:30	jM:B:c,-1	jI:B:i,-1
AMT_Mettl3_trim_nodup_bc02_mmU3Chimeric.out.sam:NS500615:133:HH7MHBGXX:2:22306:14194:14745	256	mmU3	100	3	41S22M	*	0	0	AGAGCCGTGCTTGATCGTTCTTCCCTCCTTTGGGAGGGTGACCTCCTGAGCGTGAAGCCGGCT	<EEEEEEEEEEEEEEEEEEEEEEEEEEEEEEEEEEEEEEEEEEEEEEEEEEEEEAEEEEEEEE	NH:i:2	HI:i:2	AS:i:22	nM:i:3	NM:i:0	MD:Z:22	jM:B:c,-1	jI:B:i,-1
AMT_Mettl3_trim_nodup_bc02_mmU3Chimeric.out.sam:NS500615:133:HH7MHBGXX:2:23106:20377:1654	0	mmU3	107	3	3S25M22S	*	0	0	CATAGTGTGAAGCCGGCTCTAGGTGCTGCAGACGTAGCGTTCCCTCCTGA	EEEEEEEEEEEAAE/EEEEEEEAEE<E/EEEEEEEEE<E<E6/EEEEEEE	NH:i:2	HI:i:1	AS:i:23	nM:i:1	NM:i:1	MD:Z:2C22	jM:B:c,-1	jI:B:i,-1
AMT_Mettl3_trim_nodup_bc02_mmU3Chimeric.out.sam:NS500615:133:HH7MHBGXX:2:23106:20377:1654	256	mmU3	86	3	28S22M	*	0	0	CATAGTGTGAAGCCGGCTCTAGGTGCTGCAGACGTAGCGTTCCCTCCTGA	EEEEEEEEEEEAAE/EEEEEEEAEE<E/EEEEEEEEE<E<E6/EEEEEEE	NH:i:2	HI:i:2	AS:i:20	nM:i:0	NM:i:1	MD:Z:0G21	jM:B:c,-1	jI:B:i,-1
AMT_Mettl3_trim_nodup_bc02_mmU3Chimeric.out.sam:NS500615:133:HH7MHBGXX:4:23601:11129:16052	16	mmU3	50	3	17S17M1S	*	0	0	CTGAATGGTTAGAGCACTCTCTGCTCCTGCAGAGA	EEEEEEEEEEEEEEEEEEEEEEEEEEEEEEEEEEE	NH:i:2	HI:i:1	AS:i:6	nM:i:5	NM:i:5	MD:Z:6A0C0T0G2T4	jM:B:c,-1	jI:B:i,-1
AMT_Mettl3_trim_nodup_bc02_mmU3Chimeric.out.sam:NS500615:133:HH7MHBGXX:4:23601:11129:16052	272	mmU3	53	3	17M18S	*	0	0	CTGAATGGTTAGAGCACTCTCTGCTCCTGCAGAGA	EEEEEEEEEEEEEEEEEEEEEEEEEEEEEEEEEEE	NH:i:2	HI:i:2	AS:i:10	nM:i:3	NM:i:3	MD:Z:4C2T0G8	jM:B:c,-1	jI:B:i,-1
AMT_Mettl3_trim_nodup_bc02_mmU3Chimeric.out.sam:NS500615:133:HH7MHBGXX:1:11108:10233:11010	0	mmU3	78	3	34M29S	*	0	0	ACGAGGACGAGACGTAGCGTTCCCTCCTGAGCGTGAGCACCCGAAACAGATCGGAAGAGCGGT	EEEEEEEEEEEEEEEEEEEEEEEEEEEEEEEEEEEEEEEEEEEEEEEEEEEEEEEEEEEEEEE	NH:i:2	HI:i:1	AS:i:35	nM:i:0	NM:i:0	MD:Z:34	jM:B:c,-1	jI:B:i,-1
AMT_Mettl3_trim_nodup_bc02_mmU3Chimeric.out.sam:NS500615:133:HH7MHBGXX:1:11108:10233:11010	256	mmU3	64	3	34S25M4S	*	0	0	ACGAGGACGAGACGTAGCGTTCCCTCCTGAGCGTGAGCACCCGAAACAGATCGGAAGAGCGGT	EEEEEEEEEEEEEEEEEEEEEEEEEEEEEEEEEEEEEEEEEEEEEEEEEEEEEEEEEEEEEEE	NH:i:2	HI:i:2	AS:i:12	nM:i:6	NM:i:6	MD:Z:13C0A0C0G0A3C3	jM:B:c,-1	jI:B:i,-1
AMT_Mettl3_trim_nodup_bc02_mmU3Chimeric.out.sam:NS500615:133:HH7MHBGXX:1:13301:24172:10994	0	mmU3	78	3	18M22S	*	0	0	ACGAGGACGAGACGTAGCACTGTGTAGAGCACCCGAAACC	EEEAEEEEEEEEAEEEEEA/EEEEEEE/EE/EEEEE6EEE	NH:i:2	HI:i:1	AS:i:17	nM:i:0	NM:i:0	MD:Z:18	jM:B:c,-1	jI:B:i,-1
AMT_Mettl3_trim_nodup_bc02_mmU3Chimeric.out.sam:NS500615:133:HH7MHBGXX:1:13301:24172:10994	256	mmU3	56	3	18S22M	*	0	0	ACGAGGACGAGACGTAGCACTGTGTAGAGCACCCGAAACC	EEEAEEEEEEEEAEEEEEA/EEEEEEE/EE/EEEEE6EEE	NH:i:2	HI:i:2	AS:i:21	nM:i:0	NM:i:0	MD:Z:22	jM:B:c,-1	jI:B:i,-1
AMT_Mettl3_trim_nodup_bc02_mmU3Chimeric.out.sam:NS500615:133:HH7MHBGXX:1:13309:10775:7173	0	mmU3	78	3	24M26S	*	0	0	ACGAGGACGAGACGTAGCGTTCCCAGTTTCTCTGACTGTGTAGAGCACCC	AEEEEEEEEEEEEEEEEEEEEEEEEEEEEEEEEEEEEEEEEEEEEEEEEE	NH:i:2	HI:i:1	AS:i:23	nM:i:0	NM:i:0	MD:Z:24	jM:B:c,-1	jI:B:i,-1
AMT_Mettl3_trim_nodup_bc02_mmU3Chimeric.out.sam:NS500615:133:HH7MHBGXX:1:13309:10775:7173	256	mmU3	46	3	24S26M	*	0	0	ACGAGGACGAGACGTAGCGTTCCCAGTTTCTCTGACTGTGTAGAGCACCC	AEEEEEEEEEEEEEEEEEEEEEEEEEEEEEEEEEEEEEEEEEEEEEEEEE	NH:i:2	HI:i:2	AS:i:25	nM:i:0	NM:i:0	MD:Z:26	jM:B:c,-1	jI:B:i,-1
AMT_Mettl3_trim_nodup_bc02_mmU3Chimeric.out.sam:NS500615:133:HH7MHBGXX:1:21106:14057:4669	0	mmU3	79	3	1S34M27S	*	0	0	TCGAGGACGAGACGTAGCGTTCCCTCCTGAGCGTGAGTTTTTCTGACTGTGTAGAGCACCCG	EEEEEEEEEEEEEEEEEEEEEEEEEEEEEEEEEEEEEEEEEEEEEAEEEEEEEEEEEEEEEE	NH:i:2	HI:i:1	AS:i:34	nM:i:0	NM:i:0	MD:Z:34	jM:B:c,-1	jI:B:i,-1
AMT_Mettl3_trim_nodup_bc02_mmU3Chimeric.out.sam:NS500615:133:HH7MHBGXX:1:21106:14057:4669	256	mmU3	46	3	35S27M	*	0	0	TCGAGGACGAGACGTAGCGTTCCCTCCTGAGCGTGAGTTTTTCTGACTGTGTAGAGCACCCG	EEEEEEEEEEEEEEEEEEEEEEEEEEEEEEEEEEEEEEEEEEEEEAEEEEEEEEEEEEEEEE	NH:i:2	HI:i:2	AS:i:24	nM:i:1	NM:i:1	MD:Z:5C21	jM:B:c,-1	jI:B:i,-1
AMT_Mettl3_trim_nodup_bc02_mmU3Chimeric.out.sam:NS500615:133:HH7MHBGXX:1:22103:12519:17288	0	mmU3	78	3	34M29S	*	0	0	ACGAGGACGAGACGTAGCGTTCCCTCCTGAGCGTGAGCACCCGAAACAGATCGGAAGAGCGGT	EEEEEEEEEEEEEEEEEEEEEEEEEEEEEEEEEEEEEEEEEEEEEEEEEEEEEEEEEEEEEEE	NH:i:2	HI:i:1	AS:i:35	nM:i:0	NM:i:0	MD:Z:34	jM:B:c,-1	jI:B:i,-1
AMT_Mettl3_trim_nodup_bc02_mmU3Chimeric.out.sam:NS500615:133:HH7MHBGXX:1:22103:12519:17288	256	mmU3	64	3	34S25M4S	*	0	0	ACGAGGACGAGACGTAGCGTTCCCTCCTGAGCGTGAGCACCCGAAACAGATCGGAAGAGCGGT	EEEEEEEEEEEEEEEEEEEEEEEEEEEEEEEEEEEEEEEEEEEEEEEEEEEEEEEEEEEEEEE	NH:i:2	HI:i:2	AS:i:12	nM:i:6	NM:i:6	MD:Z:13C0A0C0G0A3C3	jM:B:c,-1	jI:B:i,-1
AMT_Mettl3_trim_nodup_bc02_mmU3Chimeric.out.sam:NS500615:133:HH7MHBGXX:1:22111:16557:10836	0	mmU3	78	3	34M29S	*	0	0	ACGAGGACGAGACGTAGCGTTCCCTCCTGAGCGTGAGCACCCGAAACAGATCGGAAGAGCGGT	/EEEEEEEEEEEEEEEEEEE6EAEEEEEEEEEEEEEEEEEEEEEEEEEEEEEEEEEEEEE/EE	NH:i:2	HI:i:1	AS:i:35	nM:i:0	NM:i:0	MD:Z:34	jM:B:c,-1	jI:B:i,-1
AMT_Mettl3_trim_nodup_bc02_mmU3Chimeric.out.sam:NS500615:133:HH7MHBGXX:1:22111:16557:10836	256	mmU3	64	3	34S25M4S	*	0	0	ACGAGGACGAGACGTAGCGTTCCCTCCTGAGCGTGAGCACCCGAAACAGATCGGAAGAGCGGT	/EEEEEEEEEEEEEEEEEEE6EAEEEEEEEEEEEEEEEEEEEEEEEEEEEEEEEEEEEEE/EE	NH:i:2	HI:i:2	AS:i:12	nM:i:6	NM:i:6	MD:Z:13C0A0C0G0A3C3	jM:B:c,-1	jI:B:i,-1
AMT_Mettl3_trim_nodup_bc02_mmU3Chimeric.out.sam:NS500615:133:HH7MHBGXX:1:23101:13466:12189	0	mmU3	73	3	1S39M22S	*	0	0	AAAACCACGAGGACGAGACGTAGCGTTCCCTCCTGAGCGTAGTTTCTCTGACTGTGTAGAGC	EEEEEEEEEEEEEEEEEEEEEEEEEEEEEEEEEEEEEEEEEEEEEEEEEEEEEEEEEEEEEE	NH:i:2	HI:i:1	AS:i:38	nM:i:0	NM:i:0	MD:Z:39	jM:B:c,-1	jI:B:i,-1
AMT_Mettl3_trim_nodup_bc02_mmU3Chimeric.out.sam:NS500615:133:HH7MHBGXX:1:23101:13466:12189	256	mmU3	46	3	40S22M	*	0	0	AAAACCACGAGGACGAGACGTAGCGTTCCCTCCTGAGCGTAGTTTCTCTGACTGTGTAGAGC	EEEEEEEEEEEEEEEEEEEEEEEEEEEEEEEEEEEEEEEEEEEEEEEEEEEEEEEEEEEEEE	NH:i:2	HI:i:2	AS:i:22	nM:i:2	NM:i:0	MD:Z:22	jM:B:c,-1	jI:B:i,-1
AMT_Mettl3_trim_nodup_bc02_mmU3Chimeric.out.sam:NS500615:133:HH7MHBGXX:1:23207:16819:17885	0	mmU3	78	3	34M21S	*	0	0	ACGAGGACGAGACGTAGCGTTCCCTCCTGAGCGTCTGTGTAGAGCATCCGAAACC	EEEEEEEEEEEEEEEEEEEEEEEEEEEEEEEEEEEEEEEEEEEEEEEEEEEEEEE	NH:i:2	HI:i:1	AS:i:33	nM:i:0	NM:i:0	MD:Z:34	jM:B:c,-1	jI:B:i,-1
AMT_Mettl3_trim_nodup_bc02_mmU3Chimeric.out.sam:NS500615:133:HH7MHBGXX:1:23207:16819:17885	256	mmU3	57	3	34S21M	*	0	0	ACGAGGACGAGACGTAGCGTTCCCTCCTGAGCGTCTGTGTAGAGCATCCGAAACC	EEEEEEEEEEEEEEEEEEEEEEEEEEEEEEEEEEEEEEEEEEEEEEEEEEEEEEE	NH:i:2	HI:i:2	AS:i:18	nM:i:1	NM:i:1	MD:Z:12C8	jM:B:c,-1	jI:B:i,-1
AMT_Mettl3_trim_nodup_bc02_mmU3Chimeric.out.sam:NS500615:133:HH7MHBGXX:2:11105:22862:5634	0	mmU3	78	3	23M29S	*	0	0	ACGAGGACGAGACGTAGCGTTCCTTCTCTGACTGTGTAGAGCACCTGAAACC	EEEEEEEEEEEEEEEEEEEEEEEEEEEEEEEEEEEEEEEEEEEEEEEEEEEE	NH:i:2	HI:i:1	AS:i:23	nM:i:1	NM:i:0	MD:Z:23	jM:B:c,-1	jI:B:i,-1
AMT_Mettl3_trim_nodup_bc02_mmU3Chimeric.out.sam:NS500615:133:HH7MHBGXX:2:11105:22862:5634	256	mmU3	49	3	23S29M	*	0	0	ACGAGGACGAGACGTAGCGTTCCTTCTCTGACTGTGTAGAGCACCTGAAACC	EEEEEEEEEEEEEEEEEEEEEEEEEEEEEEEEEEEEEEEEEEEEEEEEEEEE	NH:i:2	HI:i:2	AS:i:26	nM:i:1	NM:i:1	MD:Z:22C6	jM:B:c,-1	jI:B:i,-1
AMT_Mettl3_trim_nodup_bc02_mmU3Chimeric.out.sam:NS500615:133:HH7MHBGXX:1:12311:10852:15783	0	mmU3	151	3	36M20S	*	0	0	TGCCATTGATGATCGTTCTTCCCTCCTTTGGGAGGGTCCTGAGTGTGAAGCCGGCT	EEAAEEEEEEEEEEEEEEEEAEEEAAEEEEEEEEEEEEEEEEEEEAEEEEEEAEEE	NH:i:2	HI:i:1	AS:i:36	nM:i:0	NM:i:0	MD:Z:36	jM:B:c,-1	jI:B:i,-1
AMT_Mettl3_trim_nodup_bc02_mmU3Chimeric.out.sam:NS500615:133:HH7MHBGXX:1:12311:10852:15783	256	mmU3	102	3	36S20M	*	0	0	TGCCATTGATGATCGTTCTTCCCTCCTTTGGGAGGGTCCTGAGTGTGAAGCCGGCT	EEAAEEEEEEEEEEEEEEEEAEEEAAEEEEEEEEEEEEEEEEEEEAEEEEEEAEEE	NH:i:2	HI:i:2	AS:i:17	nM:i:1	NM:i:1	MD:Z:7C12	jM:B:c,-1	jI:B:i,-1
AMT_Mettl3_trim_nodup_bc02_mmU3Chimeric.out.sam:NS500615:133:HH7MHBGXX:1:23209:25822:17414	0	mmU3	159	3	5S35M23S	*	0	0	CCGGCATGATCGTTCTTCCCTCCTTTGGGAGGGTGAGAGGTCCTGAGTGTGAAGCCGGGATTG	EEEEEEEEEEEEEEEEEEEEEEEEEAAEEE6EEEEEEEEAEEEEEEEEEEEAEEEEEAEEEEE	NH:i:2	HI:i:1	AS:i:34	nM:i:0	NM:i:0	MD:Z:35	jM:B:c,-1	jI:B:i,-1
AMT_Mettl3_trim_nodup_bc02_mmU3Chimeric.out.sam:NS500615:133:HH7MHBGXX:1:23209:25822:17414	256	mmU3	102	3	40S18M5S	*	0	0	CCGGCATGATCGTTCTTCCCTCCTTTGGGAGGGTGAGAGGTCCTGAGTGTGAAGCCGGGATTG	EEEEEEEEEEEEEEEEEEEEEEEEEAAEEE6EEEEEEEEAEEEEEEEEEEEAEEEEEAEEEEE	NH:i:2	HI:i:2	AS:i:15	nM:i:1	NM:i:1	MD:Z:7C10	jM:B:c,-1	jI:B:i,-1
AMT_Mettl3_trim_nodup_bc02_mmU3Chimeric.out.sam:NS500615:133:HH7MHBGXX:1:23212:23017:17190	0	mmU3	151	3	36M20S	*	0	0	TGCCATTGATGATCGTTCTTCCCTCCTTTGGGAGGGTCCTGAGTGTGAAGCCGGCT	EEEEEEEEEEEEEEEEEEEEEEEEEEEEEEEEEEEEEEEEEEEEEEEEEEEEEEEE	NH:i:2	HI:i:1	AS:i:36	nM:i:0	NM:i:0	MD:Z:36	jM:B:c,-1	jI:B:i,-1
AMT_Mettl3_trim_nodup_bc02_mmU3Chimeric.out.sam:NS500615:133:HH7MHBGXX:1:23212:23017:17190	256	mmU3	102	3	36S20M	*	0	0	TGCCATTGATGATCGTTCTTCCCTCCTTTGGGAGGGTCCTGAGTGTGAAGCCGGCT	EEEEEEEEEEEEEEEEEEEEEEEEEEEEEEEEEEEEEEEEEEEEEEEEEEEEEEEE	NH:i:2	HI:i:2	AS:i:17	nM:i:1	NM:i:1	MD:Z:7C12	jM:B:c,-1	jI:B:i,-1
AMT_Mettl3_trim_nodup_bc02_mmU3Chimeric.out.sam:NS500615:133:HH7MHBGXX:4:12602:25180:19085	0	mmU3	167	3	22M20S	*	0	0	TCTTCCCTCCTTTGGGAGGGTGTCCTGAGTGTGAAGCCGGCT	EEEEEEEEEEEEEEEEEEEEEEEEAEEEEEEEEEEEEEEEEE	NH:i:2	HI:i:1	AS:i:21	nM:i:0	NM:i:0	MD:Z:22	jM:B:c,-1	jI:B:i,-1
AMT_Mettl3_trim_nodup_bc02_mmU3Chimeric.out.sam:NS500615:133:HH7MHBGXX:4:12602:25180:19085	256	mmU3	102	3	22S20M	*	0	0	TCTTCCCTCCTTTGGGAGGGTGTCCTGAGTGTGAAGCCGGCT	EEEEEEEEEEEEEEEEEEEEEEEEAEEEEEEEEEEEEEEEEE	NH:i:2	HI:i:2	AS:i:17	nM:i:1	NM:i:1	MD:Z:7C12	jM:B:c,-1	jI:B:i,-1
AMT_Mettl3_trim_nodup_bc02_mmU3Chimeric.out.sam:NS500615:133:HH7MHBGXX:4:12611:17449:13826	0	mmU3	167	3	18M23S	*	0	0	TCTTCCCTCCTTTGGGAGCTGCAGCTGCCTCCTGCCATTGA	EEEEEEEEEEEEEEEEEEEEEEEEEEEEEEEEEEEEEEEEE	NH:i:2	HI:i:1	AS:i:17	nM:i:0	NM:i:0	MD:Z:18	jM:B:c,-1	jI:B:i,-1
AMT_Mettl3_trim_nodup_bc02_mmU3Chimeric.out.sam:NS500615:133:HH7MHBGXX:4:12611:17449:13826	256	mmU3	137	3	18S23M	*	0	0	TCTTCCCTCCTTTGGGAGCTGCAGCTGCCTCCTGCCATTGA	EEEEEEEEEEEEEEEEEEEEEEEEEEEEEEEEEEEEEEEEE	NH:i:2	HI:i:2	AS:i:22	nM:i:0	NM:i:0	MD:Z:23	jM:B:c,-1	jI:B:i,-1
AMT_Mettl3_trim_nodup_bc02_mmU3Chimeric.out.sam:NS500615:133:HH7MHBGXX:4:13511:17099:15614	0	mmU3	167	3	26M19S	*	0	0	TCTTCCCTCCTTTGGGAGGGTGAGAGCTCCTGAGTGTGAAGCCGG	EEEEEEEEEEEEEEEEEEEEEEEEEEEEEEEEEEEEEEEEEEEEE	NH:i:2	HI:i:1	AS:i:25	nM:i:0	NM:i:0	MD:Z:26	jM:B:c,-1	jI:B:i,-1
AMT_Mettl3_trim_nodup_bc02_mmU3Chimeric.out.sam:NS500615:133:HH7MHBGXX:4:13511:17099:15614	256	mmU3	101	3	26S19M	*	0	0	TCTTCCCTCCTTTGGGAGGGTGAGAGCTCCTGAGTGTGAAGCCGG	EEEEEEEEEEEEEEEEEEEEEEEEEEEEEEEEEEEEEEEEEEEEE	NH:i:2	HI:i:2	AS:i:16	nM:i:1	NM:i:1	MD:Z:8C10	jM:B:c,-1	jI:B:i,-1
AMT_Mettl3_trim_nodup_bc02_mmU3Chimeric.out.sam:NS500615:133:HH7MHBGXX:4:13610:18592:15018	0	mmU3	167	3	28M27S	*	0	0	TCTTCCCTCCTTTGGGAGGGTGAGAGGGTCCTGAGTGTGAAGCCGGCCTCCTGCC	EEEEEEEEEEEEEEEEEEEEEEEEEEEEEEEEEEEEEEAEEEEAEEEEEEEEEEE	NH:i:2	HI:i:1	AS:i:27	nM:i:0	NM:i:0	MD:Z:28	jM:B:c,-1	jI:B:i,-1
AMT_Mettl3_trim_nodup_bc02_mmU3Chimeric.out.sam:NS500615:133:HH7MHBGXX:4:13610:18592:15018	256	mmU3	102	3	28S19M8S	*	0	0	TCTTCCCTCCTTTGGGAGGGTGAGAGGGTCCTGAGTGTGAAGCCGGCCTCCTGCC	EEEEEEEEEEEEEEEEEEEEEEEEEEEEEEEEEEEEEEAEEEEAEEEEEEEEEEE	NH:i:2	HI:i:2	AS:i:16	nM:i:1	NM:i:1	MD:Z:7C11	jM:B:c,-1	jI:B:i,-1
AMT_Mettl3_trim_nodup_bc02_mmU3Chimeric.out.sam:NS500615:133:HH7MHBGXX:4:21510:6142:17670	0	mmU3	167	3	23M22S	*	0	0	TCTTCCCTCCTTTGGGAGGGTGAGAAGCCGGCTCTAGGTGCTGCA	EEEEEEEEEEEEEEEEEEEEEEEEEEEEEE<EAEEAEEEEEAAEE	NH:i:2	HI:i:1	AS:i:24	nM:i:0	NM:i:0	MD:Z:23	jM:B:c,-1	jI:B:i,-1
AMT_Mettl3_trim_nodup_bc02_mmU3Chimeric.out.sam:NS500615:133:HH7MHBGXX:4:21510:6142:17670	256	mmU3	112	3	23S21M1S	*	0	0	TCTTCCCTCCTTTGGGAGGGTGAGAAGCCGGCTCTAGGTGCTGCA	EEEEEEEEEEEEEEEEEEEEEEEEEEEEEE<EAEEAEEEEEAAEE	NH:i:2	HI:i:2	AS:i:20	nM:i:0	NM:i:0	MD:Z:21	jM:B:c,-1	jI:B:i,-1
AMT_Mettl3_trim_nodup_bc02_mmU3Chimeric.out.sam:NS500615:133:HH7MHBGXX:4:22407:23782:15925	0	mmU3	141	3	26M22S	*	0	0	AGCTGCCTCTTGCCATTGATGATCGTGTGAAGCCGGCTCTAGGTGCTG	/EEEEE/AAEEEE/EAEEEEEEEEEEE/AE/EEEEEAE<EEEEA<EEA	NH:i:2	HI:i:1	AS:i:23	nM:i:1	NM:i:1	MD:Z:9C16	jM:B:c,-1	jI:B:i,-1
AMT_Mettl3_trim_nodup_bc02_mmU3Chimeric.out.sam:NS500615:133:HH7MHBGXX:4:22407:23782:15925	256	mmU3	110	3	26S22M	*	0	0	AGCTGCCTCTTGCCATTGATGATCGTGTGAAGCCGGCTCTAGGTGCTG	/EEEEE/AAEEEE/EAEEEEEEEEEEE/AE/EEEEEAE<EEEEA<EEA	NH:i:2	HI:i:2	AS:i:21	nM:i:0	NM:i:0	MD:Z:22	jM:B:c,-1	jI:B:i,-1
AMT_Mettl3_trim_nodup_bc02_mmU3Chimeric.out.sam:NS500615:133:HH7MHBGXX:2:21209:17018:16448	0	mmU3	178	3	17M20S	*	0	0	TTGGGAGGGTGAGAGGGCTCCTGAGCGTGAAGCCGGC	EEEEEEEEEEEEEEEEEEEEEEEEEEEEEEEEEEEEE	NH:i:2	HI:i:1	AS:i:16	nM:i:0	NM:i:0	MD:Z:17	jM:B:c,-1	jI:B:i,-1
AMT_Mettl3_trim_nodup_bc02_mmU3Chimeric.out.sam:NS500615:133:HH7MHBGXX:2:21209:17018:16448	256	mmU3	101	3	17S20M	*	0	0	TTGGGAGGGTGAGAGGGCTCCTGAGCGTGAAGCCGGC	EEEEEEEEEEEEEEEEEEEEEEEEEEEEEEEEEEEEE	NH:i:2	HI:i:2	AS:i:19	nM:i:0	NM:i:0	MD:Z:20	jM:B:c,-1	jI:B:i,-1
AMT_Mettl3_trim_nodup_bc02_mmU3Chimeric.out.sam:NS500615:133:HH7MHBGXX:2:21212:2660:16929	0	mmU3	138	3	1S29M24S	*	0	0	TTGCAGCTGCCTCCTGCCATTGATGATCGTCGTGAAGCCGGCTCTAGGTGCTGC	EEEEEEEEEEEEEEEEEEEEEEEEEEEEEEEEEEEEEEEEEEEEEEEEEEEEEE	NH:i:2	HI:i:1	AS:i:28	nM:i:0	NM:i:0	MD:Z:29	jM:B:c,-1	jI:B:i,-1
AMT_Mettl3_trim_nodup_bc02_mmU3Chimeric.out.sam:NS500615:133:HH7MHBGXX:2:21212:2660:16929	256	mmU3	109	3	30S24M	*	0	0	TTGCAGCTGCCTCCTGCCATTGATGATCGTCGTGAAGCCGGCTCTAGGTGCTGC	EEEEEEEEEEEEEEEEEEEEEEEEEEEEEEEEEEEEEEEEEEEEEEEEEEEEEE	NH:i:2	HI:i:2	AS:i:23	nM:i:0	NM:i:0	MD:Z:24	jM:B:c,-1	jI:B:i,-1
AMT_Mettl3_trim_nodup_bc02_mmU3Chimeric.out.sam:NS500615:133:HH7MHBGXX:1:22111:19989:1607	0	mmU3	140	3	6S19M25S	*	0	0	TCAGGACAGCTGCCTCTTGCCATTGCGGCTCTAGGTGCTGCTTGTCCTGA	EEEEEEEEEEEEEEEEEEEEEEEEEEEEEEEEEEEEEAEEEEEEEEEEEE	NH:i:2	HI:i:1	AS:i:16	nM:i:1	NM:i:1	MD:Z:10C8	jM:B:c,-1	jI:B:i,-1
AMT_Mettl3_trim_nodup_bc02_mmU3Chimeric.out.sam:NS500615:133:HH7MHBGXX:1:22111:19989:1607	256	mmU3	117	3	25S19M6S	*	0	0	TCAGGACAGCTGCCTCTTGCCATTGCGGCTCTAGGTGCTGCTTGTCCTGA	EEEEEEEEEEEEEEEEEEEEEEEEEEEEEEEEEEEEEAEEEEEEEEEEEE	NH:i:2	HI:i:2	AS:i:18	nM:i:0	NM:i:0	MD:Z:19	jM:B:c,-1	jI:B:i,-1
AMT_Mettl3_trim_nodup_bc02_mmU3Chimeric.out.sam:NS500615:133:HH7MHBGXX:1:22202:12143:5363	0	mmU3	137	3	27M22S	*	0	0	CTGCAGCAGCCTCCTGCCATTGATGATAGCCGGCTCTAGGTGTTGCCTG	EEEEEEEEEEEEEEEEEAEEEEEEEEEEEEEEEEEEEEEEEEEEEEEEE	NH:i:2	HI:i:1	AS:i:24	nM:i:1	NM:i:1	MD:Z:7T19	jM:B:c,-1	jI:B:i,-1
AMT_Mettl3_trim_nodup_bc02_mmU3Chimeric.out.sam:NS500615:133:HH7MHBGXX:1:22202:12143:5363	256	mmU3	114	3	27S22M	*	0	0	CTGCAGCAGCCTCCTGCCATTGATGATAGCCGGCTCTAGGTGTTGCCTG	EEEEEEEEEEEEEEEEEAEEEEEEEEEEEEEEEEEEEEEEEEEEEEEEE	NH:i:2	HI:i:2	AS:i:17	nM:i:2	NM:i:2	MD:Z:15C3T2	jM:B:c,-1	jI:B:i,-1
AMT_Mettl3_trim_nodup_bc02_mmU3Chimeric.out.sam:NS500615:133:HH7MHBGXX:1:23212:11601:3783	16	mmU3	50	3	17S17M1S	*	0	0	CTGAATGGTTAGAGCACTCTCTGCTCCTGCAGAGA	EEEEEEEEEEEEEEEEEEEEEEEEEEEEEEEEEEE	NH:i:2	HI:i:1	AS:i:6	nM:i:5	NM:i:5	MD:Z:6A0C0T0G2T4	jM:B:c,-1	jI:B:i,-1
AMT_Mettl3_trim_nodup_bc02_mmU3Chimeric.out.sam:NS500615:133:HH7MHBGXX:1:23212:11601:3783	272	mmU3	53	3	17M18S	*	0	0	CTGAATGGTTAGAGCACTCTCTGCTCCTGCAGAGA	EEEEEEEEEEEEEEEEEEEEEEEEEEEEEEEEEEE	NH:i:2	HI:i:2	AS:i:10	nM:i:3	NM:i:3	MD:Z:4C2T0G8	jM:B:c,-1	jI:B:i,-1
AMT_Mettl3_trim_nodup_bc02_mmU3Chimeric.out.sam:NS500615:133:HH7MHBGXX:3:12509:5713:14804	0	mmU3	140	3	1S24M29S	*	0	0	TCAGCTGCCTTCTGCCATTGATGATCTGAGCGTGAAGCCGGCTCTAGGTGCTGC	EEEEEEEEEEEEEEEEEEEEEEEEEEEEEEEEEEEEEEEEEEEEEEEEEEEEEE	NH:i:2	HI:i:1	AS:i:22	nM:i:1	NM:i:1	MD:Z:9C14	jM:B:c,-1	jI:B:i,-1
AMT_Mettl3_trim_nodup_bc02_mmU3Chimeric.out.sam:NS500615:133:HH7MHBGXX:3:12509:5713:14804	256	mmU3	104	3	25S29M	*	0	0	TCAGCTGCCTTCTGCCATTGATGATCTGAGCGTGAAGCCGGCTCTAGGTGCTGC	EEEEEEEEEEEEEEEEEEEEEEEEEEEEEEEEEEEEEEEEEEEEEEEEEEEEEE	NH:i:2	HI:i:2	AS:i:28	nM:i:0	NM:i:0	MD:Z:29	jM:B:c,-1	jI:B:i,-1
AMT_Mettl3_trim_nodup_bc02_mmU3Chimeric.out.sam:NS500615:133:HH7MHBGXX:3:12605:14320:11217	0	mmU3	139	3	21M32S	*	0	0	GCAGCTGCCTTCTGCCATTGACCTCCTGAGCGTGAAGCCGGCTCTAGGTGCTG	EEEEEEEEEEEEEEEEEEEEEEEEEEEEEEEEEEEEEEEEEEEEEEEEEEEEE	NH:i:2	HI:i:1	AS:i:18	nM:i:1	NM:i:1	MD:Z:10C10	jM:B:c,-1	jI:B:i,-1
AMT_Mettl3_trim_nodup_bc02_mmU3Chimeric.out.sam:NS500615:133:HH7MHBGXX:3:12605:14320:11217	256	mmU3	100	3	21S32M	*	0	0	GCAGCTGCCTTCTGCCATTGACCTCCTGAGCGTGAAGCCGGCTCTAGGTGCTG	EEEEEEEEEEEEEEEEEEEEEEEEEEEEEEEEEEEEEEEEEEEEEEEEEEEEE	NH:i:2	HI:i:2	AS:i:31	nM:i:0	NM:i:0	MD:Z:32	jM:B:c,-1	jI:B:i,-1
AMT_Mettl3_trim_nodup_bc02_mmU3Chimeric.out.sam:NS500615:133:HH7MHBGXX:3:13412:6342:19953	0	mmU3	146	3	18M33S	*	0	0	CCTTCTGCCATTGATGATCTCCTGAGCGTGAAGCCGGCTCTAGGTGCTGCA	EEEEEEEEEEEEEEEEEEEEEEEEEEEEEEAEEEEEEEEEEEEEEEEEEEE	NH:i:2	HI:i:1	AS:i:16	nM:i:1	NM:i:1	MD:Z:3C14	jM:B:c,-1	jI:B:i,-1
AMT_Mettl3_trim_nodup_bc02_mmU3Chimeric.out.sam:NS500615:133:HH7MHBGXX:3:13412:6342:19953	256	mmU3	101	3	18S32M1S	*	0	0	CCTTCTGCCATTGATGATCTCCTGAGCGTGAAGCCGGCTCTAGGTGCTGCA	EEEEEEEEEEEEEEEEEEEEEEEEEEEEEEAEEEEEEEEEEEEEEEEEEEE	NH:i:2	HI:i:2	AS:i:31	nM:i:0	NM:i:0	MD:Z:32	jM:B:c,-1	jI:B:i,-1
AMT_Mettl3_trim_nodup_bc02_mmU3Chimeric.out.sam:NS500615:133:HH7MHBGXX:3:13508:5552:15153	0	mmU3	139	3	31M32S	*	0	0	GCAGCTGCCTCCTGCCATTGATGATCGTTCTCTCCTGAGCGTGAAGCCGGCTCTAGGTGCTGC	EEAEAEEAEEEEEEEEEEEEEEEEEEEEEEEEEEEEEEEEEEEEEEE6EEA/EEEEEEEEEEA	NH:i:2	HI:i:1	AS:i:31	nM:i:2	NM:i:0	MD:Z:31	jM:B:c,-1	jI:B:i,-1
AMT_Mettl3_trim_nodup_bc02_mmU3Chimeric.out.sam:NS500615:133:HH7MHBGXX:3:13508:5552:15153	256	mmU3	101	3	31S32M	*	0	0	GCAGCTGCCTCCTGCCATTGATGATCGTTCTCTCCTGAGCGTGAAGCCGGCTCTAGGTGCTGC	EEAEAEEAEEEEEEEEEEEEEEEEEEEEEEEEEEEEEEEEEEEEEEE6EEA/EEEEEEEEEEA	NH:i:2	HI:i:2	AS:i:35	nM:i:1	NM:i:0	MD:Z:32	jM:B:c,-1	jI:B:i,-1
AMT_Mettl3_trim_nodup_bc02_mmU3Chimeric.out.sam:NS500615:133:HH7MHBGXX:3:21403:23011:3400	0	mmU3	139	3	30M25S	*	0	0	GCAGCTGCCTCCTGCCATTGATGATCGATCCGTGAAGCCGGCTCTAGGTGCTGCT	EEEEEEEEEEEEEEEEEEEEEEEEE<EEEEEEEEEEEEEEEEEEEEEEEEAEEEE	NH:i:2	HI:i:1	AS:i:27	nM:i:1	NM:i:1	MD:Z:27T2	jM:B:c,-1	jI:B:i,-1
AMT_Mettl3_trim_nodup_bc02_mmU3Chimeric.out.sam:NS500615:133:HH7MHBGXX:3:21403:23011:3400	256	mmU3	109	3	30S25M	*	0	0	GCAGCTGCCTCCTGCCATTGATGATCGATCCGTGAAGCCGGCTCTAGGTGCTGCT	EEEEEEEEEEEEEEEEEEEEEEEEE<EEEEEEEEEEEEEEEEEEEEEEEEAEEEE	NH:i:2	HI:i:2	AS:i:24	nM:i:0	NM:i:0	MD:Z:25	jM:B:c,-1	jI:B:i,-1
AMT_Mettl3_trim_nodup_bc02_mmU3Chimeric.out.sam:NS500615:133:HH7MHBGXX:3:21603:2000:7542	0	mmU3	139	3	33M30S	*	0	0	GCAGCTGCCTTCTGCCATTGATGATCGTTCTTCCCTGAGCGTGAAGCCGGCTCTAGGTGCTGC	AEEEEEEEEEEEEEEEEEEEEEEEEEEEEEEEEEE6EEEEEEEEEEEEEEEEEEEEEAEEEEA	NH:i:2	HI:i:1	AS:i:33	nM:i:1	NM:i:1	MD:Z:10C22	jM:B:c,-1	jI:B:i,-1
AMT_Mettl3_trim_nodup_bc02_mmU3Chimeric.out.sam:NS500615:133:HH7MHBGXX:3:21603:2000:7542	256	mmU3	103	3	33S30M	*	0	0	GCAGCTGCCTTCTGCCATTGATGATCGTTCTTCCCTGAGCGTGAAGCCGGCTCTAGGTGCTGC	AEEEEEEEEEEEEEEEEEEEEEEEEEEEEEEEEEE6EEEEEEEEEEEEEEEEEEEEEAEEEEA	NH:i:2	HI:i:2	AS:i:31	nM:i:3	NM:i:0	MD:Z:30	jM:B:c,-1	jI:B:i,-1
AMT_Mettl3_trim_nodup_bc02_mmU3Chimeric.out.sam:NS500615:133:HH7MHBGXX:1:23208:25176:10416	0	mmU3	160	3	7S17M39S	*	0	0	TCGGAGGTGATTGTTCTTCCCTCCGCTCTAGGTGCTGCTTGACTGCAGCTGCCTCCTGCCATT	EEEEEEEEEEEEEEEEEEEEEEEEEEEEEEEEEEEEEEEEEEEEEEEEEEEEEEEEEEEEAEE	NH:i:2	HI:i:1	AS:i:14	nM:i:1	NM:i:1	MD:Z:4C12	jM:B:c,-1	jI:B:i,-1
AMT_Mettl3_trim_nodup_bc02_mmU3Chimeric.out.sam:NS500615:133:HH7MHBGXX:1:23208:25176:10416	256	mmU3	119	3	24S39M	*	0	0	TCGGAGGTGATTGTTCTTCCCTCCGCTCTAGGTGCTGCTTGACTGCAGCTGCCTCCTGCCATT	EEEEEEEEEEEEEEEEEEEEEEEEEEEEEEEEEEEEEEEEEEEEEEEEEEEEEEEEEEEEAEE	NH:i:2	HI:i:2	AS:i:38	nM:i:0	NM:i:0	MD:Z:39	jM:B:c,-1	jI:B:i,-1
AMT_Mettl3_trim_nodup_bc02_mmU3Chimeric.out.sam:NS500615:133:HH7MHBGXX:2:11306:13940:8473	0	mmU3	160	3	7S17M39S	*	0	0	TCGGAGGTGATTGTTCTTCCCTCCGCTCTAGGTGCTGCTTGACTGCAGCTGCCTCCTGCCATT	AEEEEEEEEEEEEEEEEEEEEEEEEEEEEEEEEEEEEEEEEEEEEEEEEEEEEEEEEEEEEEE	NH:i:2	HI:i:1	AS:i:14	nM:i:1	NM:i:1	MD:Z:4C12	jM:B:c,-1	jI:B:i,-1
AMT_Mettl3_trim_nodup_bc02_mmU3Chimeric.out.sam:NS500615:133:HH7MHBGXX:2:11306:13940:8473	256	mmU3	119	3	24S39M	*	0	0	TCGGAGGTGATTGTTCTTCCCTCCGCTCTAGGTGCTGCTTGACTGCAGCTGCCTCCTGCCATT	AEEEEEEEEEEEEEEEEEEEEEEEEEEEEEEEEEEEEEEEEEEEEEEEEEEEEEEEEEEEEEE	NH:i:2	HI:i:2	AS:i:38	nM:i:0	NM:i:0	MD:Z:39	jM:B:c,-1	jI:B:i,-1
AMT_Mettl3_trim_nodup_bc02_mmU3Chimeric.out.sam:NS500615:133:HH7MHBGXX:4:12609:18240:5118	0	mmU3	79	3	1S31M21S	*	0	0	TCGAGGACGAGACGTAGCGTTCCCTCCTGAGCACTGTGTAGAGCACCCGAAAC	EEEEEEEEEEEEEEEEEEEEEEE<EEEEEEEEEEEEEEEEEAEEAEEE<EEEE	NH:i:2	HI:i:1	AS:i:30	nM:i:0	NM:i:0	MD:Z:31	jM:B:c,-1	jI:B:i,-1
AMT_Mettl3_trim_nodup_bc02_mmU3Chimeric.out.sam:NS500615:133:HH7MHBGXX:4:12609:18240:5118	256	mmU3	56	3	32S21M	*	0	0	TCGAGGACGAGACGTAGCGTTCCCTCCTGAGCACTGTGTAGAGCACCCGAAAC	EEEEEEEEEEEEEEEEEEEEEEE<EEEEEEEEEEEEEEEEEAEEAEEE<EEEE	NH:i:2	HI:i:2	AS:i:20	nM:i:0	NM:i:0	MD:Z:21	jM:B:c,-1	jI:B:i,-1
AMT_Mettl3_trim_nodup_bc02_mmU3Chimeric.out.sam:NS500615:133:HH7MHBGXX:4:13404:9466:2919	0	mmU3	78	3	23M19S	*	0	0	ACGAGGACGAGACGTAGCGTTCCTGTGTAGAGCACCCGAAAA	EEEEEEEEEEEEEEEEEEEEEE<EEEE<AEEEAEEEEEEEEE	NH:i:2	HI:i:1	AS:i:22	nM:i:0	NM:i:0	MD:Z:23	jM:B:c,-1	jI:B:i,-1
AMT_Mettl3_trim_nodup_bc02_mmU3Chimeric.out.sam:NS500615:133:HH7MHBGXX:4:13404:9466:2919	256	mmU3	58	3	23S18M1S	*	0	0	ACGAGGACGAGACGTAGCGTTCCTGTGTAGAGCACCCGAAAA	EEEEEEEEEEEEEEEEEEEEEE<EEEE<AEEEAEEEEEEEEE	NH:i:2	HI:i:2	AS:i:18	nM:i:0	NM:i:0	MD:Z:18	jM:B:c,-1	jI:B:i,-1
AMT_Mettl3_trim_nodup_bc02_mmU3Chimeric.out.sam:NS500615:133:HH7MHBGXX:4:13504:19732:11980	0	mmU3	78	3	24M26S	*	0	0	ACGAGGACGAGACGTAGCGTTCCCAGTTTCTCTGACTGTGTAGAGCACCC	EEEEEEEEEEEEEEEEEEEEEEEEEEEEEEEEEEEEEEEEEAE/EEEEEE	NH:i:2	HI:i:1	AS:i:23	nM:i:0	NM:i:0	MD:Z:24	jM:B:c,-1	jI:B:i,-1
AMT_Mettl3_trim_nodup_bc02_mmU3Chimeric.out.sam:NS500615:133:HH7MHBGXX:4:13504:19732:11980	256	mmU3	46	3	24S26M	*	0	0	ACGAGGACGAGACGTAGCGTTCCCAGTTTCTCTGACTGTGTAGAGCACCC	EEEEEEEEEEEEEEEEEEEEEEEEEEEEEEEEEEEEEEEEEAE/EEEEEE	NH:i:2	HI:i:2	AS:i:25	nM:i:0	NM:i:0	MD:Z:26	jM:B:c,-1	jI:B:i,-1
AMT_Mettl3_trim_nodup_bc02_mmU3Chimeric.out.sam:NS500615:133:HH7MHBGXX:4:22407:25298:20373	0	mmU3	78	3	34M21S	*	0	0	ACGAGGACGAGACGTAGCGTTCCCTCCTGAGCGTCTGTGTAGAGCATCCGAAACC	EEEEEEEEEEEEEEEEEEEEEEEEEEEEEEEEEEEEEEEEEEEEEEEEEEEEEEE	NH:i:2	HI:i:1	AS:i:33	nM:i:0	NM:i:0	MD:Z:34	jM:B:c,-1	jI:B:i,-1
AMT_Mettl3_trim_nodup_bc02_mmU3Chimeric.out.sam:NS500615:133:HH7MHBGXX:4:22407:25298:20373	256	mmU3	57	3	34S21M	*	0	0	ACGAGGACGAGACGTAGCGTTCCCTCCTGAGCGTCTGTGTAGAGCATCCGAAACC	EEEEEEEEEEEEEEEEEEEEEEEEEEEEEEEEEEEEEEEEEEEEEEEEEEEEEEE	NH:i:2	HI:i:2	AS:i:18	nM:i:1	NM:i:1	MD:Z:12C8	jM:B:c,-1	jI:B:i,-1
AMT_Mettl3_trim_nodup_bc02_mmU3Chimeric.out.sam:NS500615:133:HH7MHBGXX:4:23507:26507:17861	0	mmU3	78	3	36M17S	*	0	0	ACGAGGACGAGACGTAGCGTTCCCTCCTGAGCGTGAGTGTAGAGTACCCGAAA	EEEEEEEEEEEEEAEEEEEEEEEEEEEEEEEEEEEEEE<EEEEEEEEEEEEEE	NH:i:2	HI:i:1	AS:i:35	nM:i:0	NM:i:0	MD:Z:36	jM:B:c,-1	jI:B:i,-1
AMT_Mettl3_trim_nodup_bc02_mmU3Chimeric.out.sam:NS500615:133:HH7MHBGXX:4:23507:26507:17861	256	mmU3	59	3	36S17M	*	0	0	ACGAGGACGAGACGTAGCGTTCCCTCCTGAGCGTGAGTGTAGAGTACCCGAAA	EEEEEEEEEEEEEAEEEEEEEEEEEEEEEEEEEEEEEE<EEEEEEEEEEEEEE	NH:i:2	HI:i:2	AS:i:14	nM:i:1	NM:i:1	MD:Z:8C8	jM:B:c,-1	jI:B:i,-1
AMT_Mettl3_trim_nodup_bc02_mmU3Chimeric.out.sam:NS500615:133:HH7MHBGXX:1:22210:21069:17054	0	mmU3	177	3	17M17S	*	0	0	TTTGGCAAAGTGCTAGGCTTTGACCTTACCAAAG	EEEEEEEEEEEEEEEEEEEEEEEEEEEEEEEEEE	NH:i:2	HI:i:1	AS:i:6	nM:i:5	NM:i:5	MD:Z:5G1G0G3A0G3	jM:B:c,-1	jI:B:i,-1
AMT_Mettl3_trim_nodup_bc02_mmU3Chimeric.out.sam:NS500615:133:HH7MHBGXX:1:22210:21069:17054	272	mmU3	176	3	17M17S	*	0	0	CTTTGGTAAGGTCAAAGCCTAGCACTTTGCCAAA	EEEEEEEEEEEEEEEEEEEEEEEEEEEEEEEEEE	NH:i:2	HI:i:2	AS:i:8	nM:i:4	NM:i:4	MD:Z:6G1G3G1G2	jM:B:c,-1	jI:B:i,-1
AMT_Mettl3_trim_nodup_bc02_mmU3Chimeric.out.sam:NS500615:133:HH7MHBGXX:1:23210:24585:14692	0	mmU3	177	3	17M17S	*	0	0	TTTGGCAAAGTGCTAGGCTTTGACCTTACCAAAG	EEEEEEEEEEEEAEEEEEEEEEAEEEEEEEEEEE	NH:i:2	HI:i:1	AS:i:6	nM:i:5	NM:i:5	MD:Z:5G1G0G3A0G3	jM:B:c,-1	jI:B:i,-1
AMT_Mettl3_trim_nodup_bc02_mmU3Chimeric.out.sam:NS500615:133:HH7MHBGXX:1:23210:24585:14692	272	mmU3	176	3	17M17S	*	0	0	CTTTGGTAAGGTCAAAGCCTAGCACTTTGCCAAA	EEEEEEEEEEEAEEEEEEEEEAEEEEEEEEEEEE	NH:i:2	HI:i:2	AS:i:8	nM:i:4	NM:i:4	MD:Z:6G1G3G1G2	jM:B:c,-1	jI:B:i,-1
AMT_Mettl3_trim_nodup_bc02_mmU3Chimeric.out.sam:NS500615:133:HH7MHBGXX:3:11611:6494:2151	0	mmU3	102	3	23M29S	*	0	0	TCCTGAGCGTGAAGCCGGCTTTAGTGCTGCTTGACTGCAGCTGCCTCTTGCC	AEEEEEEEEEEAEEEEEEEEEEEEEEEEEEEEEEEEEEEEEEEEEEEEEEEE	NH:i:2	HI:i:1	AS:i:21	nM:i:1	NM:i:1	MD:Z:20C2	jM:B:c,-1	jI:B:i,-1
AMT_Mettl3_trim_nodup_bc02_mmU3Chimeric.out.sam:NS500615:133:HH7MHBGXX:3:11611:6494:2151	256	mmU3	126	3	23S29M	*	0	0	TCCTGAGCGTGAAGCCGGCTTTAGTGCTGCTTGACTGCAGCTGCCTCTTGCC	AEEEEEEEEEEAEEEEEEEEEEEEEEEEEEEEEEEEEEEEEEEEEEEEEEEE	NH:i:2	HI:i:2	AS:i:26	nM:i:1	NM:i:1	MD:Z:24C4	jM:B:c,-1	jI:B:i,-1
AMT_Mettl3_trim_nodup_bc02_mmU3Chimeric.out.sam:NS500615:133:HH7MHBGXX:2:11110:18279:6098	0	mmU3	140	3	1S20M31S	*	0	0	ACAGCTGCCTCCTGCCATTGATCCTGAGCGTGAAGCCGGCTCTAGGTGCTGC	EEEEEEEEEEEEEEEEEEEEEEEEEEEEEEEEEEEEEEEEEEEEEEEEEEEE	NH:i:2	HI:i:1	AS:i:20	nM:i:0	NM:i:0	MD:Z:20	jM:B:c,-1	jI:B:i,-1
AMT_Mettl3_trim_nodup_bc02_mmU3Chimeric.out.sam:NS500615:133:HH7MHBGXX:2:11110:18279:6098	256	mmU3	102	3	21S31M	*	0	0	ACAGCTGCCTCCTGCCATTGATCCTGAGCGTGAAGCCGGCTCTAGGTGCTGC	EEEEEEEEEEEEEEEEEEEEEEEEEEEEEEEEEEEEEEEEEEEEEEEEEEEE	NH:i:2	HI:i:2	AS:i:30	nM:i:0	NM:i:0	MD:Z:31	jM:B:c,-1	jI:B:i,-1
AMT_Mettl3_trim_nodup_bc02_mmU3Chimeric.out.sam:NS500615:133:HH7MHBGXX:2:11202:14771:11496	0	mmU3	139	3	21M33S	*	0	0	GCAGCTGCCTTCTGCCATTGACCTCCTGAGCGTGAAGCCGGCTCTAGGTGCTGC	EEEEEEEEEEEEEEEEEEEEAEEEEEEEEEEEAAEEEEEEEEEEEEEEEEEEEE	NH:i:2	HI:i:1	AS:i:18	nM:i:1	NM:i:1	MD:Z:10C10	jM:B:c,-1	jI:B:i,-1
AMT_Mettl3_trim_nodup_bc02_mmU3Chimeric.out.sam:NS500615:133:HH7MHBGXX:2:11202:14771:11496	256	mmU3	100	3	21S33M	*	0	0	GCAGCTGCCTTCTGCCATTGACCTCCTGAGCGTGAAGCCGGCTCTAGGTGCTGC	EEEEEEEEEEEEEEEEEEEEAEEEEEEEEEEEAAEEEEEEEEEEEEEEEEEEEE	NH:i:2	HI:i:2	AS:i:32	nM:i:0	NM:i:0	MD:Z:33	jM:B:c,-1	jI:B:i,-1
AMT_Mettl3_trim_nodup_bc02_mmU3Chimeric.out.sam:NS500615:133:HH7MHBGXX:2:11205:19382:5849	0	mmU3	139	3	25M38S	*	0	0	GCAGCTGCCTTCTGCCATTGATGATCGTTCCCTCCTGAGCGTGAAGCCGGCTCTAGGTGCTGC	EEEEEEEEEEEEEEEEEEEEEEEEEEEEEAEEEEEEEEEEEEEEEEEEEEEEEEEEEEEEEEA	NH:i:2	HI:i:1	AS:i:27	nM:i:1	NM:i:1	MD:Z:10C14	jM:B:c,-1	jI:B:i,-1
AMT_Mettl3_trim_nodup_bc02_mmU3Chimeric.out.sam:NS500615:133:HH7MHBGXX:2:11205:19382:5849	256	mmU3	95	3	25S38M	*	0	0	GCAGCTGCCTTCTGCCATTGATGATCGTTCCCTCCTGAGCGTGAAGCCGGCTCTAGGTGCTGC	EEEEEEEEEEEEEEEEEEEEEEEEEEEEEAEEEEEEEEEEEEEEEEEEEEEEEEEEEEEEEEA	NH:i:2	HI:i:2	AS:i:37	nM:i:0	NM:i:0	MD:Z:38	jM:B:c,-1	jI:B:i,-1
AMT_Mettl3_trim_nodup_bc02_mmU3Chimeric.out.sam:NS500615:133:HH7MHBGXX:2:11306:8275:3903	0	mmU3	140	3	1S19M43S	*	0	0	TCAGCTGCCTTCTGCCATTGGACGTAGCGTTCCCTCCTGAGCGTGAAGCCGGCTCTAGGTGCT	EEEEEEEEEEEEEEEEEEEEEEEEEEEEEEEEEEEEEEEEEEEAEEEEEEEEEEEEEEEEEEE	NH:i:2	HI:i:1	AS:i:16	nM:i:1	NM:i:1	MD:Z:9C9	jM:B:c,-1	jI:B:i,-1
AMT_Mettl3_trim_nodup_bc02_mmU3Chimeric.out.sam:NS500615:133:HH7MHBGXX:2:11306:8275:3903	256	mmU3	88	3	20S43M	*	0	0	TCAGCTGCCTTCTGCCATTGGACGTAGCGTTCCCTCCTGAGCGTGAAGCCGGCTCTAGGTGCT	EEEEEEEEEEEEEEEEEEEEEEEEEEEEEEEEEEEEEEEEEEEAEEEEEEEEEEEEEEEEEEE	NH:i:2	HI:i:2	AS:i:42	nM:i:0	NM:i:0	MD:Z:43	jM:B:c,-1	jI:B:i,-1
AMT_Mettl3_trim_nodup_bc02_mmU3Chimeric.out.sam:NS500615:133:HH7MHBGXX:2:12107:16313:2495	0	mmU3	147	3	1S18M27S	*	0	0	TCTCCTGCCATTGATGATCAGCGTGAAGCCGGCTCTAGGTGCTGCT	EEEEEEEEEEEEEEEEEEEEEEEEEEEEEEEEEEEEEEEEEEAEEE	NH:i:2	HI:i:1	AS:i:17	nM:i:0	NM:i:0	MD:Z:18	jM:B:c,-1	jI:B:i,-1
AMT_Mettl3_trim_nodup_bc02_mmU3Chimeric.out.sam:NS500615:133:HH7MHBGXX:2:12107:16313:2495	256	mmU3	107	3	19S27M	*	0	0	TCTCCTGCCATTGATGATCAGCGTGAAGCCGGCTCTAGGTGCTGCT	EEEEEEEEEEEEEEEEEEEEEEEEEEEEEEEEEEEEEEEEEEAEEE	NH:i:2	HI:i:2	AS:i:26	nM:i:0	NM:i:0	MD:Z:27	jM:B:c,-1	jI:B:i,-1
AMT_Mettl3_trim_nodup_bc02_mmU3Chimeric.out.sam:NS500615:133:HH7MHBGXX:2:12307:5339:4553	0	mmU3	147	3	1S18M27S	*	0	0	TCTCCTGCCATTGATGATCAGCGTGAAGCCGGCTCTAGGTGCTGCT	EEEEEEEEEEEEEEEEEEEEEEEAEEEEEEEEEEEEEEEEEEEEEE	NH:i:2	HI:i:1	AS:i:17	nM:i:0	NM:i:0	MD:Z:18	jM:B:c,-1	jI:B:i,-1
AMT_Mettl3_trim_nodup_bc02_mmU3Chimeric.out.sam:NS500615:133:HH7MHBGXX:2:12307:5339:4553	256	mmU3	107	3	19S27M	*	0	0	TCTCCTGCCATTGATGATCAGCGTGAAGCCGGCTCTAGGTGCTGCT	EEEEEEEEEEEEEEEEEEEEEEEAEEEEEEEEEEEEEEEEEEEEEE	NH:i:2	HI:i:2	AS:i:26	nM:i:0	NM:i:0	MD:Z:27	jM:B:c,-1	jI:B:i,-1
AMT_Mettl3_trim_nodup_bc02_mmU3Chimeric.out.sam:NS500615:133:HH7MHBGXX:2:13110:22318:11835	0	mmU3	140	3	1S19M43S	*	0	0	TCAGCTGCCTTCTGCCATTGGACGTAGCGTTCCCTCCTGAGCGTGAAGCCGGCTCTAGGTGCT	EEEEEAEAEEEEEEEEEEEEEEEEEEEEEEEEEEEEEEE/EEEAEAEEEEEE/6EEEEEEE<E	NH:i:2	HI:i:1	AS:i:16	nM:i:1	NM:i:1	MD:Z:9C9	jM:B:c,-1	jI:B:i,-1
AMT_Mettl3_trim_nodup_bc02_mmU3Chimeric.out.sam:NS500615:133:HH7MHBGXX:2:13110:22318:11835	256	mmU3	88	3	20S43M	*	0	0	TCAGCTGCCTTCTGCCATTGGACGTAGCGTTCCCTCCTGAGCGTGAAGCCGGCTCTAGGTGCT	EEEEEAEAEEEEEEEEEEEEEEEEEEEEEEEEEEEEEEE/EEEAEAEEEEEE/6EEEEEEE<E	NH:i:2	HI:i:2	AS:i:42	nM:i:0	NM:i:0	MD:Z:43	jM:B:c,-1	jI:B:i,-1
AMT_Mettl3_trim_nodup_bc02_mmU3Chimeric.out.sam:NS500615:133:HH7MHBGXX:1:22101:20325:1785	0	mmU3	160	3	11S30M22S	*	0	0	AGAGCCGTGCTTGATCGTTCTTCCCTCCTTTGGGAGGGTGACCTCCTGAGCGTGAAGCCGGCT	EEEEEEEEEEEEEEEEEEEEEEEEEEAEEEEEEEEEEEEE/EEEEEEEEEEEEEEEEEEEEEE	NH:i:2	HI:i:1	AS:i:29	nM:i:0	NM:i:0	MD:Z:30	jM:B:c,-1	jI:B:i,-1
AMT_Mettl3_trim_nodup_bc02_mmU3Chimeric.out.sam:NS500615:133:HH7MHBGXX:1:22101:20325:1785	256	mmU3	100	3	41S22M	*	0	0	AGAGCCGTGCTTGATCGTTCTTCCCTCCTTTGGGAGGGTGACCTCCTGAGCGTGAAGCCGGCT	EEEEEEEEEEEEEEEEEEEEEEEEEEAEEEEEEEEEEEEE/EEEEEEEEEEEEEEEEEEEEEE	NH:i:2	HI:i:2	AS:i:22	nM:i:3	NM:i:0	MD:Z:22	jM:B:c,-1	jI:B:i,-1
AMT_Mettl3_trim_nodup_bc02_mmU3Chimeric.out.sam:NS500615:133:HH7MHBGXX:1:12107:24206:15760	0	mmU3	155	3	8S36M19S	*	0	0	TAGCCGGTATTGATGATCGTTCTTCCCTCCTTTGGGAGGGTGAGTCCTGAGTGTGAAGCCGGC	AEEAEEEEEEEEEEEEAEEEEEEEEAEEEEEEEEEEEEEEEEEEE<EEAEEAEEEEEEE<EEE	NH:i:2	HI:i:1	AS:i:35	nM:i:0	NM:i:0	MD:Z:36	jM:B:c,-1	jI:B:i,-1
AMT_Mettl3_trim_nodup_bc02_mmU3Chimeric.out.sam:NS500615:133:HH7MHBGXX:1:12107:24206:15760	256	mmU3	102	3	44S19M	*	0	0	TAGCCGGTATTGATGATCGTTCTTCCCTCCTTTGGGAGGGTGAGTCCTGAGTGTGAAGCCGGC	AEEAEEEEEEEEEEEEAEEEEEEEEAEEEEEEEEEEEEEEEEEEE<EEAEEAEEEEEEE<EEE	NH:i:2	HI:i:2	AS:i:16	nM:i:1	NM:i:1	MD:Z:7C11	jM:B:c,-1	jI:B:i,-1
AMT_Mettl3_trim_nodup_bc02_mmU3Chimeric.out.sam:NS500615:133:HH7MHBGXX:1:21203:26060:6917	0	mmU3	151	3	2S19M25S	*	0	0	TTTGCCATTGATGATCGTTCTCGTGAAGCCTGCTCTAGGTGCTGCA	EEEEEEEEEEEEEEEEEEEEEEEEEEEEEEEEEEEEEEEEEEEEEE	NH:i:2	HI:i:1	AS:i:18	nM:i:0	NM:i:0	MD:Z:19	jM:B:c,-1	jI:B:i,-1
AMT_Mettl3_trim_nodup_bc02_mmU3Chimeric.out.sam:NS500615:133:HH7MHBGXX:1:21203:26060:6917	256	mmU3	109	3	21S24M1S	*	0	0	TTTGCCATTGATGATCGTTCTCGTGAAGCCTGCTCTAGGTGCTGCA	EEEEEEEEEEEEEEEEEEEEEEEEEEEEEEEEEEEEEEEEEEEEEE	NH:i:2	HI:i:2	AS:i:21	nM:i:1	NM:i:1	MD:Z:9G14	jM:B:c,-1	jI:B:i,-1
AMT_Mettl3_trim_nodup_bc02_mmU3Chimeric.out.sam:NS500615:133:HH7MHBGXX:2:11204:18504:20149	0	mmU3	150	3	1S17M24S	*	0	0	TCTGCCATTGATGATCGTGTGAAGCCGGCTCTAGGTGCTGCA	EEEEEEEEEEEEEEEEEEEEEEEEEEEEEEEEEEEEEEEEEE	NH:i:2	HI:i:1	AS:i:16	nM:i:0	NM:i:0	MD:Z:17	jM:B:c,-1	jI:B:i,-1
AMT_Mettl3_trim_nodup_bc02_mmU3Chimeric.out.sam:NS500615:133:HH7MHBGXX:2:11204:18504:20149	256	mmU3	110	3	18S23M1S	*	0	0	TCTGCCATTGATGATCGTGTGAAGCCGGCTCTAGGTGCTGCA	EEEEEEEEEEEEEEEEEEEEEEEEEEEEEEEEEEEEEEEEEE	NH:i:2	HI:i:2	AS:i:22	nM:i:0	NM:i:0	MD:Z:23	jM:B:c,-1	jI:B:i,-1
AMT_Mettl3_trim_nodup_bc02_mmU3Chimeric.out.sam:NS500615:133:HH7MHBGXX:3:21503:17130:7614	0	mmU3	76	3	1S26M30S	*	0	0	CCCACGAGGACGAGACGTAGCGTTCCCAGTTTCTCTGACTGTGTAGAGCACCCGAAA	EEEEEEEEEEEEEEEEEEEEEEEEEEEEEEEEEEEEEEEEEEEEEEEEEEEEEEEEE	NH:i:2	HI:i:1	AS:i:25	nM:i:0	NM:i:0	MD:Z:26	jM:B:c,-1	jI:B:i,-1
AMT_Mettl3_trim_nodup_bc02_mmU3Chimeric.out.sam:NS500615:133:HH7MHBGXX:3:21503:17130:7614	256	mmU3	46	3	27S30M	*	0	0	CCCACGAGGACGAGACGTAGCGTTCCCAGTTTCTCTGACTGTGTAGAGCACCCGAAA	EEEEEEEEEEEEEEEEEEEEEEEEEEEEEEEEEEEEEEEEEEEEEEEEEEEEEEEEE	NH:i:2	HI:i:2	AS:i:29	nM:i:0	NM:i:0	MD:Z:30	jM:B:c,-1	jI:B:i,-1
AMT_Mettl3_trim_nodup_bc02_mmU3Chimeric.out.sam:NS500615:133:HH7MHBGXX:3:22601:11853:11389	0	mmU3	78	3	33M23S	*	0	0	ACGAGGAGGAGACAGAGTGTCCTTTCCTGAGCGCTCTGACTGTGTAGAGCACCCGA	/EEEEEEEEEEEEEEEEEEEEEEEEEEEEEEEEEEEEEEEEEEEEEEEEEEEEEEE	NH:i:2	HI:i:1	AS:i:18	nM:i:7	NM:i:7	MD:Z:7C5G0T2C2T1C0C9	jM:B:c,-1	jI:B:i,-1
AMT_Mettl3_trim_nodup_bc02_mmU3Chimeric.out.sam:NS500615:133:HH7MHBGXX:3:22601:11853:11389	256	mmU3	51	3	33S23M	*	0	0	ACGAGGAGGAGACAGAGTGTCCTTTCCTGAGCGCTCTGACTGTGTAGAGCACCCGA	/EEEEEEEEEEEEEEEEEEEEEEEEEEEEEEEEEEEEEEEEEEEEEEEEEEEEEEE	NH:i:2	HI:i:2	AS:i:22	nM:i:0	NM:i:0	MD:Z:23	jM:B:c,-1	jI:B:i,-1
AMT_Mettl3_trim_nodup_bc02_mmU3Chimeric.out.sam:NS500615:133:HH7MHBGXX:3:23502:1811:15595	0	mmU3	160	3	12S23M25S	*	0	0	AAATGTAGGAGGTGAACAGTCTTCCCTCCTTTGGGGCTGCCTCCTGCCATTGATGATCGT	EEEEEEEEEEEEEEEEEEEEEEEEEEEEEEEEEEEEEEEEEEEEEEEEEEEEEEEEEEEE	NH:i:2	HI:i:1	AS:i:16	nM:i:3	NM:i:3	MD:Z:3T1G0T16	jM:B:c,-1	jI:B:i,-1
AMT_Mettl3_trim_nodup_bc02_mmU3Chimeric.out.sam:NS500615:133:HH7MHBGXX:3:23502:1811:15595	256	mmU3	142	3	35S25M	*	0	0	AAATGTAGGAGGTGAACAGTCTTCCCTCCTTTGGGGCTGCCTCCTGCCATTGATGATCGT	EEEEEEEEEEEEEEEEEEEEEEEEEEEEEEEEEEEEEEEEEEEEEEEEEEEEEEEEEEEE	NH:i:2	HI:i:2	AS:i:24	nM:i:0	NM:i:0	MD:Z:25	jM:B:c,-1	jI:B:i,-1
AMT_Mettl3_trim_nodup_bc02_mmU3Chimeric.out.sam:NS500615:133:HH7MHBGXX:4:11410:23555:1570	0	mmU3	76	3	1S35M26S	*	0	0	TCCACGAGGACGAGACGTAGCGTTCCCTCCTGAGCGTTGTGAGGGTGAGAGGGAGGGAACGC	E/EEEEEAEEEEEEEEEEEAEEEAE/EEEEEEEEEEEEAEAEAE<EEEEAAEEEAEEEEEEE	NH:i:2	HI:i:1	AS:i:35	nM:i:0	NM:i:0	MD:Z:35	jM:B:c,-1	jI:B:i,-1
AMT_Mettl3_trim_nodup_bc02_mmU3Chimeric.out.sam:NS500615:133:HH7MHBGXX:4:11410:23555:1570	256	mmU3	178	3	36S26M	*	0	0	TCCACGAGGACGAGACGTAGCGTTCCCTCCTGAGCGTTGTGAGGGTGAGAGGGAGGGAACGC	E/EEEEEAEEEEEEEEEEEAEEEAE/EEEEEEEEEEEEAEAEAE<EEEEAAEEEAEEEEEEE	NH:i:2	HI:i:2	AS:i:23	nM:i:1	NM:i:1	MD:Z:3G22	jM:B:c,-1	jI:B:i,-1
AMT_Mettl3_trim_nodup_bc02_mmU3Chimeric.out.sam:NS500615:133:HH7MHBGXX:2:12101:22813:16393	0	mmU3	59	3	17M25S	*	0	0	GTGTAGAGCACCCGAAACGTTACTAGAGAAGTTTCTCTGACT	EEEEEEEEEEEEEEEEEEEEEEEEEEEEEEEEEEEEEEEEEE	NH:i:2	HI:i:1	AS:i:17	nM:i:0	NM:i:0	MD:Z:17	jM:B:c,-1	jI:B:i,-1
AMT_Mettl3_trim_nodup_bc02_mmU3Chimeric.out.sam:NS500615:133:HH7MHBGXX:2:12101:22813:16393	256	mmU3	34	3	17S25M	*	0	0	GTGTAGAGCACCCGAAACGTTACTAGAGAAGTTTCTCTGACT	EEEEEEEEEEEEEEEEEEEEEEEEEEEEEEEEEEEEEEEEEE	NH:i:2	HI:i:2	AS:i:24	nM:i:0	NM:i:0	MD:Z:25	jM:B:c,-1	jI:B:i,-1
AMT_Mettl3_trim_nodup_bc02_mmU3Chimeric.out.sam:NS500615:133:HH7MHBGXX:2:12109:14802:4284	0	mmU3	139	3	4S18M28S	*	0	0	TGGAGCAGCTGCCTTCTGCCATGTGAAGCCGGCTCTAGGTGCTGCTCCTC	EEEEEEEEEEEEEEEEEEEEEEEEEEEEEEEEEEEEEEEEEEEEEEEEEE	NH:i:2	HI:i:1	AS:i:15	nM:i:1	NM:i:1	MD:Z:10C7	jM:B:c,-1	jI:B:i,-1
AMT_Mettl3_trim_nodup_bc02_mmU3Chimeric.out.sam:NS500615:133:HH7MHBGXX:2:12109:14802:4284	256	mmU3	110	3	22S24M4S	*	0	0	TGGAGCAGCTGCCTTCTGCCATGTGAAGCCGGCTCTAGGTGCTGCTCCTC	EEEEEEEEEEEEEEEEEEEEEEEEEEEEEEEEEEEEEEEEEEEEEEEEEE	NH:i:2	HI:i:2	AS:i:23	nM:i:0	NM:i:0	MD:Z:24	jM:B:c,-1	jI:B:i,-1
AMT_Mettl3_trim_nodup_bc02_mmU3Chimeric.out.sam:NS500615:133:HH7MHBGXX:1:11102:9094:5345	0	mmU3	167	3	25M19S	*	0	0	TCTTCCCTCCTTTGGGAGGGTGAGACTCCTGAGTGTGAAGCCGG	EEEEEEEEEEEEEEEEEEEEEEEEEEEEEEEEEEEEEEEEEEEE	NH:i:2	HI:i:1	AS:i:24	nM:i:0	NM:i:0	MD:Z:25	jM:B:c,-1	jI:B:i,-1
AMT_Mettl3_trim_nodup_bc02_mmU3Chimeric.out.sam:NS500615:133:HH7MHBGXX:1:11102:9094:5345	256	mmU3	101	3	25S19M	*	0	0	TCTTCCCTCCTTTGGGAGGGTGAGACTCCTGAGTGTGAAGCCGG	EEEEEEEEEEEEEEEEEEEEEEEEEEEEEEEEEEEEEEEEEEEE	NH:i:2	HI:i:2	AS:i:16	nM:i:1	NM:i:1	MD:Z:8C10	jM:B:c,-1	jI:B:i,-1
AMT_Mettl3_trim_nodup_bc02_mmU3Chimeric.out.sam:NS500615:133:HH7MHBGXX:1:11103:8061:11464	0	mmU3	167	3	21M18S	*	0	0	TCTTCCCTCCTTTGGGAGGGTGCCGGCTCTAGGTGCTGC	EEEEEEEEEEEEEEEEEEEEEEEEEEEEEEEEEEEEEEE	NH:i:2	HI:i:1	AS:i:21	nM:i:0	NM:i:0	MD:Z:21	jM:B:c,-1	jI:B:i,-1
AMT_Mettl3_trim_nodup_bc02_mmU3Chimeric.out.sam:NS500615:133:HH7MHBGXX:1:11103:8061:11464	256	mmU3	115	3	21S18M	*	0	0	TCTTCCCTCCTTTGGGAGGGTGCCGGCTCTAGGTGCTGC	EEEEEEEEEEEEEEEEEEEEEEEEEEEEEEEEEEEEEEE	NH:i:2	HI:i:2	AS:i:17	nM:i:0	NM:i:0	MD:Z:18	jM:B:c,-1	jI:B:i,-1
AMT_Mettl3_trim_nodup_bc02_mmU3Chimeric.out.sam:NS500615:133:HH7MHBGXX:1:11107:11075:19970	0	mmU3	167	3	21M18S	*	0	0	TCTTCCCTCCTTTGGGAGGGTGCCGGCTCTAGGTGCTGC	EEEEEEEEEEEEEEEEEEEEEEEEEEEEEEEEEEEEEEE	NH:i:2	HI:i:1	AS:i:21	nM:i:0	NM:i:0	MD:Z:21	jM:B:c,-1	jI:B:i,-1
AMT_Mettl3_trim_nodup_bc02_mmU3Chimeric.out.sam:NS500615:133:HH7MHBGXX:1:11107:11075:19970	256	mmU3	115	3	21S18M	*	0	0	TCTTCCCTCCTTTGGGAGGGTGCCGGCTCTAGGTGCTGC	EEEEEEEEEEEEEEEEEEEEEEEEEEEEEEEEEEEEEEE	NH:i:2	HI:i:2	AS:i:17	nM:i:0	NM:i:0	MD:Z:18	jM:B:c,-1	jI:B:i,-1
AMT_Mettl3_trim_nodup_bc02_mmU3Chimeric.out.sam:NS500615:133:HH7MHBGXX:1:11111:8414:2240	0	mmU3	167	3	23M20S	*	0	0	TCTTCCCTCCTTTGGGAGGGTGATCCTGAGCGTGAAGCCGGCT	EEEEEEEEEEEEEEEEEEEEEEEEEEEEEEEEEEEEEEEEEEE	NH:i:2	HI:i:1	AS:i:22	nM:i:0	NM:i:0	MD:Z:23	jM:B:c,-1	jI:B:i,-1
AMT_Mettl3_trim_nodup_bc02_mmU3Chimeric.out.sam:NS500615:133:HH7MHBGXX:1:11111:8414:2240	256	mmU3	102	3	23S20M	*	0	0	TCTTCCCTCCTTTGGGAGGGTGATCCTGAGCGTGAAGCCGGCT	EEEEEEEEEEEEEEEEEEEEEEEEEEEEEEEEEEEEEEEEEEE	NH:i:2	HI:i:2	AS:i:19	nM:i:0	NM:i:0	MD:Z:20	jM:B:c,-1	jI:B:i,-1
AMT_Mettl3_trim_nodup_bc02_mmU3Chimeric.out.sam:NS500615:133:HH7MHBGXX:1:11212:9786:6411	0	mmU3	168	3	22M19S	*	0	0	CTTCCCTCCTTTGGGAGGGTGATCCTGAGCGTGAAGCCGGC	EEEEEEEEEEEEEEEEEEEEEEEEEEEEEEEEEEEEEEEEE	NH:i:2	HI:i:1	AS:i:21	nM:i:0	NM:i:0	MD:Z:22	jM:B:c,-1	jI:B:i,-1
AMT_Mettl3_trim_nodup_bc02_mmU3Chimeric.out.sam:NS500615:133:HH7MHBGXX:1:11212:9786:6411	256	mmU3	102	3	22S19M	*	0	0	CTTCCCTCCTTTGGGAGGGTGATCCTGAGCGTGAAGCCGGC	EEEEEEEEEEEEEEEEEEEEEEEEEEEEEEEEEEEEEEEEE	NH:i:2	HI:i:2	AS:i:18	nM:i:0	NM:i:0	MD:Z:19	jM:B:c,-1	jI:B:i,-1
AMT_Mettl3_trim_nodup_bc02_mmU3Chimeric.out.sam:NS500615:133:HH7MHBGXX:4:12609:9136:9132	0	mmU3	147	3	1S18M27S	*	0	0	TCTCCTGCCATTGATGATCAGCGTGAAGCCGGCTCTAGGTGCTGCT	EEEEEAAAEEEEEEEEEEEEE<EEEEEEEAEEEEEEEEEAEEAEEE	NH:i:2	HI:i:1	AS:i:17	nM:i:0	NM:i:0	MD:Z:18	jM:B:c,-1	jI:B:i,-1
AMT_Mettl3_trim_nodup_bc02_mmU3Chimeric.out.sam:NS500615:133:HH7MHBGXX:4:12609:9136:9132	256	mmU3	107	3	19S27M	*	0	0	TCTCCTGCCATTGATGATCAGCGTGAAGCCGGCTCTAGGTGCTGCT	EEEEEAAAEEEEEEEEEEEEE<EEEEEEEAEEEEEEEEEAEEAEEE	NH:i:2	HI:i:2	AS:i:26	nM:i:0	NM:i:0	MD:Z:27	jM:B:c,-1	jI:B:i,-1
AMT_Mettl3_trim_nodup_bc02_mmU3Chimeric.out.sam:NS500615:133:HH7MHBGXX:2:11312:24191:11602	0	mmU3	160	3	6S32M21S	*	0	0	TCGGCTTGATCGTTCTTCCCTCCTTTGGGAGGGTGAGATCCTGAGTGTGAAGCCGGCCA	EEEEEEEEEEEEEEEEEEEEEEEEEEEEEEEEEEEEEEEAEEEEEEE6EEEAEEEEEEE	NH:i:2	HI:i:1	AS:i:31	nM:i:0	NM:i:0	MD:Z:32	jM:B:c,-1	jI:B:i,-1
AMT_Mettl3_trim_nodup_bc02_mmU3Chimeric.out.sam:NS500615:133:HH7MHBGXX:2:11312:24191:11602	256	mmU3	102	3	38S19M2S	*	0	0	TCGGCTTGATCGTTCTTCCCTCCTTTGGGAGGGTGAGATCCTGAGTGTGAAGCCGGCCA	EEEEEEEEEEEEEEEEEEEEEEEEEEEEEEEEEEEEEEEAEEEEEEE6EEEAEEEEEEE	NH:i:2	HI:i:2	AS:i:16	nM:i:1	NM:i:1	MD:Z:7C11	jM:B:c,-1	jI:B:i,-1
AMT_Mettl3_trim_nodup_bc02_mmU3Chimeric.out.sam:NS500615:133:HH7MHBGXX:3:22607:22085:2433	0	mmU3	80	3	1S26M20S	*	0	0	TGAGGACGAGATGTAGCGTTCTCTCCTGACGAGACGTAGCGTTCCCT	EEEEEEEEEEEEEEEEEEEAEEEEEEEAEEEEEEEEEEAEEEEEEEE	NH:i:2	HI:i:1	AS:i:23	nM:i:2	NM:i:2	MD:Z:10C9C5	jM:B:c,-1	jI:B:i,-1
AMT_Mettl3_trim_nodup_bc02_mmU3Chimeric.out.sam:NS500615:133:HH7MHBGXX:3:22607:22085:2433	256	mmU3	83	3	27S20M	*	0	0	TGAGGACGAGATGTAGCGTTCTCTCCTGACGAGACGTAGCGTTCCCT	EEEEEEEEEEEEEEEEEEEAEEEEEEEAEEEEEEEEEEAEEEEEEEE	NH:i:2	HI:i:2	AS:i:19	nM:i:0	NM:i:0	MD:Z:20	jM:B:c,-1	jI:B:i,-1
AMT_Mettl3_trim_nodup_bc02_mmU3Chimeric.out.sam:NS500615:133:HH7MHBGXX:1:11206:22019:15791	0	mmU3	156	3	37M19S	*	0	0	TTGATGATCGTTCTTCCCTCCTTTGGGAGGGTGAGAGTCCTGAGTGTGAAGCCGGC	EEEEEEEEEEEEEEEEEEEEEEEEEEEEEEEEEEEEEEEEEEEEEE<EEEEEEEEE	NH:i:2	HI:i:1	AS:i:36	nM:i:0	NM:i:0	MD:Z:37	jM:B:c,-1	jI:B:i,-1
AMT_Mettl3_trim_nodup_bc02_mmU3Chimeric.out.sam:NS500615:133:HH7MHBGXX:1:11206:22019:15791	256	mmU3	102	3	37S19M	*	0	0	TTGATGATCGTTCTTCCCTCCTTTGGGAGGGTGAGAGTCCTGAGTGTGAAGCCGGC	EEEEEEEEEEEEEEEEEEEEEEEEEEEEEEEEEEEEEEEEEEEEEE<EEEEEEEEE	NH:i:2	HI:i:2	AS:i:16	nM:i:1	NM:i:1	MD:Z:7C11	jM:B:c,-1	jI:B:i,-1
AMT_Mettl3_trim_nodup_bc02_mmU3Chimeric.out.sam:NS500615:133:HH7MHBGXX:2:22203:11898:17506	0	mmU3	138	3	1S25M28S	*	0	0	TTGCAGCTGCCTCCTGCCATTGATGAGAGCGTGAAGCCGGCTCTAGGTGCTGCA	EEEEEEEEEEEEEEEEEEEEEEEEEEEEEEEEEEEEEEEEEEEEEEEEEEEEEE	NH:i:2	HI:i:1	AS:i:24	nM:i:0	NM:i:0	MD:Z:25	jM:B:c,-1	jI:B:i,-1
AMT_Mettl3_trim_nodup_bc02_mmU3Chimeric.out.sam:NS500615:133:HH7MHBGXX:2:22203:11898:17506	256	mmU3	106	3	26S27M1S	*	0	0	TTGCAGCTGCCTCCTGCCATTGATGAGAGCGTGAAGCCGGCTCTAGGTGCTGCA	EEEEEEEEEEEEEEEEEEEEEEEEEEEEEEEEEEEEEEEEEEEEEEEEEEEEEE	NH:i:2	HI:i:2	AS:i:26	nM:i:0	NM:i:0	MD:Z:27	jM:B:c,-1	jI:B:i,-1
AMT_Mettl3_trim_nodup_bc02_mmU3Chimeric.out.sam:NS500615:133:HH7MHBGXX:2:22303:19980:1948	0	mmU3	137	3	6S27M30S	*	0	0	ATTGGCCTGCAGCTGCCTCCTGCCATTGATGATCTGAGCGTGAAGCCGGCTCTAGGTGCTGCT	EEEEEEEEEEEEEEEEEEEEEEEAEEEEEEEEEEEEAEEEEEEEEEEEEEEAEEEEEEEEEEE	NH:i:2	HI:i:1	AS:i:27	nM:i:0	NM:i:0	MD:Z:27	jM:B:c,-1	jI:B:i,-1
AMT_Mettl3_trim_nodup_bc02_mmU3Chimeric.out.sam:NS500615:133:HH7MHBGXX:2:22303:19980:1948	256	mmU3	104	3	33S30M	*	0	0	ATTGGCCTGCAGCTGCCTCCTGCCATTGATGATCTGAGCGTGAAGCCGGCTCTAGGTGCTGCT	EEEEEEEEEEEEEEEEEEEEEEEAEEEEEEEEEEEEAEEEEEEEEEEEEEEAEEEEEEEEEEE	NH:i:2	HI:i:2	AS:i:29	nM:i:0	NM:i:0	MD:Z:30	jM:B:c,-1	jI:B:i,-1
AMT_Mettl3_trim_nodup_bc02_mmU3Chimeric.out.sam:NS500615:133:HH7MHBGXX:2:23108:20358:2839	0	mmU3	138	3	1S31M23S	*	0	0	TTGCAGCTGCCTCCTGCCATTGATGATCGTTCTGAAGCCGGCTCTAGGTGCTGCA	EEEEEAAEEEEEEEEEEEEEEEEEEEEAEEEE/<EEEEEAAEEEEEEEEEEEEEE	NH:i:2	HI:i:1	AS:i:31	nM:i:0	NM:i:0	MD:Z:31	jM:B:c,-1	jI:B:i,-1
AMT_Mettl3_trim_nodup_bc02_mmU3Chimeric.out.sam:NS500615:133:HH7MHBGXX:2:23108:20358:2839	256	mmU3	111	3	32S22M1S	*	0	0	TTGCAGCTGCCTCCTGCCATTGATGATCGTTCTGAAGCCGGCTCTAGGTGCTGCA	EEEEEAAEEEEEEEEEEEEEEEEEEEEAEEEE/<EEEEEAAEEEEEEEEEEEEEE	NH:i:2	HI:i:2	AS:i:21	nM:i:0	NM:i:0	MD:Z:22	jM:B:c,-1	jI:B:i,-1
AMT_Mettl3_trim_nodup_bc02_mmU3Chimeric.out.sam:NS500615:133:HH7MHBGXX:3:11403:5878:2183	0	mmU3	150	3	6S20M26S	*	0	0	TGCTATCTGCCATTGATGATCGTTCTAGCGTGAAGTCGGCTTTTAGTGCTGC	EEEEEEEEEEEEEEEEEEEEEEEEEEEEEEEEEEEEEEEEEEEEAEEEEEEE	NH:i:2	HI:i:1	AS:i:19	nM:i:0	NM:i:0	MD:Z:20	jM:B:c,-1	jI:B:i,-1
AMT_Mettl3_trim_nodup_bc02_mmU3Chimeric.out.sam:NS500615:133:HH7MHBGXX:3:11403:5878:2183	256	mmU3	107	3	26S26M	*	0	0	TGCTATCTGCCATTGATGATCGTTCTAGCGTGAAGTCGGCTTTTAGTGCTGC	EEEEEEEEEEEEEEEEEEEEEEEEEEEEEEEEEEEEEEEEEEEEAEEEEEEE	NH:i:2	HI:i:2	AS:i:17	nM:i:4	NM:i:4	MD:Z:9C5C1A0G7	jM:B:c,-1	jI:B:i,-1
AMT_Mettl3_trim_nodup_bc02_mmU3Chimeric.out.sam:NS500615:133:HH7MHBGXX:3:11408:6909:14412	0	mmU3	138	3	1S25M35S	*	0	0	TTGCAGCTGCCTCCTGCCATTGATGATCCCTCCTGAGCGTGAAGCCGGCTCTAGGTGCTGC	EEEEEEEEEEEEEEEEEEEEEEEEEEEEEEEEEEEEEEEEEEEEEEEEEEEEEEEEEEEEE	NH:i:2	HI:i:1	AS:i:26	nM:i:0	NM:i:0	MD:Z:25	jM:B:c,-1	jI:B:i,-1
AMT_Mettl3_trim_nodup_bc02_mmU3Chimeric.out.sam:NS500615:133:HH7MHBGXX:3:11408:6909:14412	256	mmU3	98	3	26S35M	*	0	0	TTGCAGCTGCCTCCTGCCATTGATGATCCCTCCTGAGCGTGAAGCCGGCTCTAGGTGCTGC	EEEEEEEEEEEEEEEEEEEEEEEEEEEEEEEEEEEEEEEEEEEEEEEEEEEEEEEEEEEEE	NH:i:2	HI:i:2	AS:i:34	nM:i:0	NM:i:0	MD:Z:35	jM:B:c,-1	jI:B:i,-1
AMT_Mettl3_trim_nodup_bc02_mmU3Chimeric.out.sam:NS500615:133:HH7MHBGXX:3:12402:9707:8840	0	mmU3	138	3	1S25M35S	*	0	0	TTGCAGCTGCCTCCTGCCATTGATGATCCCTCCTGAGCGTGAAGCCGGCTCTAGATGCTGC	EEEEEEEEEEEEEEEEEEEEEEEEEEEEEEEEEEEAEEEAEEEEEEEEEEEEEEEEEEEEE	NH:i:2	HI:i:1	AS:i:26	nM:i:0	NM:i:0	MD:Z:25	jM:B:c,-1	jI:B:i,-1
AMT_Mettl3_trim_nodup_bc02_mmU3Chimeric.out.sam:NS500615:133:HH7MHBGXX:3:12402:9707:8840	256	mmU3	98	3	26S35M	*	0	0	TTGCAGCTGCCTCCTGCCATTGATGATCCCTCCTGAGCGTGAAGCCGGCTCTAGATGCTGC	EEEEEEEEEEEEEEEEEEEEEEEEEEEEEEEEEEEAEEEAEEEEEEEEEEEEEEEEEEEEE	NH:i:2	HI:i:2	AS:i:32	nM:i:1	NM:i:1	MD:Z:28G6	jM:B:c,-1	jI:B:i,-1
AMT_Mettl3_trim_nodup_bc02_mmU3Chimeric.out.sam:NS500615:133:HH7MHBGXX:3:12511:11601:1385	0	mmU3	137	3	28M28S	*	0	0	CTGCAGCTGCCTCCTGCCATTGATGATCGAGTGTGAAGCCGGCTCTAGGTGCTGCA	EEEEEEEEEEEEEEEEAEEEEEEEEEEEEEEEEEEEEEEEEEEEEEAAEEEEEEEE	NH:i:2	HI:i:1	AS:i:28	nM:i:0	NM:i:0	MD:Z:28	jM:B:c,-1	jI:B:i,-1
AMT_Mettl3_trim_nodup_bc02_mmU3Chimeric.out.sam:NS500615:133:HH7MHBGXX:3:12511:11601:1385	256	mmU3	106	3	28S27M1S	*	0	0	CTGCAGCTGCCTCCTGCCATTGATGATCGAGTGTGAAGCCGGCTCTAGGTGCTGCA	EEEEEEEEEEEEEEEEAEEEEEEEEEEEEEEEEEEEEEEEEEEEEEAAEEEEEEEE	NH:i:2	HI:i:2	AS:i:24	nM:i:1	NM:i:1	MD:Z:3C23	jM:B:c,-1	jI:B:i,-1
AMT_Mettl3_trim_nodup_bc02_mmU3Chimeric.out.sam:NS500615:133:HH7MHBGXX:3:13607:15641:8960	0	mmU3	137	3	6S27M30S	*	0	0	ATAGGCCTGCAGCTGCCTCCTGCCATTGATGATCTGAGCGTGAAGCCGGCTCTAGGTGCTGCT	EE6EEEEEEEEEEEEEEEEEEEEEEEEEEEEEEEEEEEEEEEEEEEEEEEEEEEEEEEEEEEE	NH:i:2	HI:i:1	AS:i:27	nM:i:0	NM:i:0	MD:Z:27	jM:B:c,-1	jI:B:i,-1
AMT_Mettl3_trim_nodup_bc02_mmU3Chimeric.out.sam:NS500615:133:HH7MHBGXX:3:13607:15641:8960	256	mmU3	104	3	33S30M	*	0	0	ATAGGCCTGCAGCTGCCTCCTGCCATTGATGATCTGAGCGTGAAGCCGGCTCTAGGTGCTGCT	EE6EEEEEEEEEEEEEEEEEEEEEEEEEEEEEEEEEEEEEEEEEEEEEEEEEEEEEEEEEEEE	NH:i:2	HI:i:2	AS:i:29	nM:i:0	NM:i:0	MD:Z:30	jM:B:c,-1	jI:B:i,-1
AMT_Mettl3_trim_nodup_bc02_mmU3Chimeric.out.sam:NS500615:133:HH7MHBGXX:3:21501:5611:7785	0	mmU3	138	3	1S29M29S	*	0	0	TTGCAGCTGCCTCCTGCCATTGATGATCGTTGTGCGTGAAGCCGGCTCTAGGTGCTGCT	EEEEEEEEEEEEEEEEEEEEEEEEEEEEEEEEEEEEEEEEEEEEEEEEEEEEEEEEEEE	NH:i:2	HI:i:1	AS:i:29	nM:i:0	NM:i:0	MD:Z:29	jM:B:c,-1	jI:B:i,-1
AMT_Mettl3_trim_nodup_bc02_mmU3Chimeric.out.sam:NS500615:133:HH7MHBGXX:3:21501:5611:7785	256	mmU3	105	3	30S29M	*	0	0	TTGCAGCTGCCTCCTGCCATTGATGATCGTTGTGCGTGAAGCCGGCTCTAGGTGCTGCT	EEEEEEEEEEEEEEEEEEEEEEEEEEEEEEEEEEEEEEEEEEEEEEEEEEEEEEEEEEE	NH:i:2	HI:i:2	AS:i:26	nM:i:1	NM:i:1	MD:Z:2A26	jM:B:c,-1	jI:B:i,-1
AMT_Mettl3_trim_nodup_bc02_mmU3Chimeric.out.sam:NS500615:133:HH7MHBGXX:2:23308:10358:2318	0	mmU3	140	3	7S32M24S	*	0	0	TCGTCGCCAGCTGCCTTCTGCCATTGATGATCGTTCTTCCCTGAGCGTGAAGCCGGCTCTAGG	EEEEEEEEEEEEEAEEEEEEEEEEEEEEEEEEEEEEEEEEEEEEEEEAEEEEEEEEEEEEAEA	NH:i:2	HI:i:1	AS:i:32	nM:i:1	NM:i:1	MD:Z:9C22	jM:B:c,-1	jI:B:i,-1
AMT_Mettl3_trim_nodup_bc02_mmU3Chimeric.out.sam:NS500615:133:HH7MHBGXX:2:23308:10358:2318	256	mmU3	103	3	39S24M	*	0	0	TCGTCGCCAGCTGCCTTCTGCCATTGATGATCGTTCTTCCCTGAGCGTGAAGCCGGCTCTAGG	EEEEEEEEEEEEEAEEEEEEEEEEEEEEEEEEEEEEEEEEEEEEEEEAEEEEEEEEEEEEAEA	NH:i:2	HI:i:2	AS:i:25	nM:i:3	NM:i:0	MD:Z:24	jM:B:c,-1	jI:B:i,-1
AMT_Mettl3_trim_nodup_bc02_mmU3Chimeric.out.sam:NS500615:133:HH7MHBGXX:4:23411:4330:4267	0	mmU3	159	3	8S36M18S	*	0	0	AGTGCGGTATGATCGTTCTTCCCTCCTTTGGGAGGGTGAGAGGGGCTGCCTCCTGCCATTGC	EEEEEEEEEEEEEEEEEEEEEEEEEEEEEEEEEEEEEEEEEEEEEEEEEEEEEEEEEEEEEE	NH:i:2	HI:i:1	AS:i:35	nM:i:0	NM:i:0	MD:Z:36	jM:B:c,-1	jI:B:i,-1
AMT_Mettl3_trim_nodup_bc02_mmU3Chimeric.out.sam:NS500615:133:HH7MHBGXX:4:23411:4330:4267	256	mmU3	142	3	44S17M1S	*	0	0	AGTGCGGTATGATCGTTCTTCCCTCCTTTGGGAGGGTGAGAGGGGCTGCCTCCTGCCATTGC	EEEEEEEEEEEEEEEEEEEEEEEEEEEEEEEEEEEEEEEEEEEEEEEEEEEEEEEEEEEEEE	NH:i:2	HI:i:2	AS:i:16	nM:i:0	NM:i:0	MD:Z:17	jM:B:c,-1	jI:B:i,-1
AMT_Mettl3_trim_nodup_bc02_mmU3Chimeric.out.sam:NS500615:133:HH7MHBGXX:4:23405:6154:9141	0	mmU3	168	3	22M19S	*	0	0	CTTCCCTCCTTTGGGAGGGTGATCCTGAGCGTGAAGCCGGC	EEEEEEEEEEEEEEEEEEEEEEEEEEEEEEEEEEEEEEEEE	NH:i:2	HI:i:1	AS:i:21	nM:i:0	NM:i:0	MD:Z:22	jM:B:c,-1	jI:B:i,-1
AMT_Mettl3_trim_nodup_bc02_mmU3Chimeric.out.sam:NS500615:133:HH7MHBGXX:4:23405:6154:9141	256	mmU3	102	3	22S19M	*	0	0	CTTCCCTCCTTTGGGAGGGTGATCCTGAGCGTGAAGCCGGC	EEEEEEEEEEEEEEEEEEEEEEEEEEEEEEEEEEEEEEEEE	NH:i:2	HI:i:2	AS:i:18	nM:i:0	NM:i:0	MD:Z:19	jM:B:c,-1	jI:B:i,-1
AMT_Mettl3_trim_nodup_bc02_mmU3Chimeric.out.sam:NS500615:133:HH7MHBGXX:1:13308:25410:16771	0	mmU3	172	3	1S21M20S	*	0	0	TCCTCCTTTGGGAGGGTGAGAGTCCTGAGTGTGAAGCTGGCA	EAEEEAAAEEEEEEEEEEEEEEEEEEE/EAEEEEEEEEEEEE	NH:i:2	HI:i:1	AS:i:20	nM:i:0	NM:i:0	MD:Z:21	jM:B:c,-1	jI:B:i,-1
AMT_Mettl3_trim_nodup_bc02_mmU3Chimeric.out.sam:NS500615:133:HH7MHBGXX:1:13308:25410:16771	256	mmU3	102	3	22S19M1S	*	0	0	TCCTCCTTTGGGAGGGTGAGAGTCCTGAGTGTGAAGCTGGCA	EAEEEAAAEEEEEEEEEEEEEEEEEEE/EAEEEEEEEEEEEE	NH:i:2	HI:i:2	AS:i:14	nM:i:2	NM:i:2	MD:Z:7C7C3	jM:B:c,-1	jI:B:i,-1
AMT_Mettl3_trim_nodup_bc02_mmU3Chimeric.out.sam:NS500615:133:HH7MHBGXX:1:21109:10336:9215	0	mmU3	172	3	1S21M20S	*	0	0	TCCTCCTTTGGGAGGGTGAGAGTCCTGAGTGTGAAGCTGGCA	EEEEEEEEEEEEEEEEEEEEEEEEEEEEEEEEEEEEEEEEEE	NH:i:2	HI:i:1	AS:i:20	nM:i:0	NM:i:0	MD:Z:21	jM:B:c,-1	jI:B:i,-1
AMT_Mettl3_trim_nodup_bc02_mmU3Chimeric.out.sam:NS500615:133:HH7MHBGXX:1:21109:10336:9215	256	mmU3	102	3	22S19M1S	*	0	0	TCCTCCTTTGGGAGGGTGAGAGTCCTGAGTGTGAAGCTGGCA	EEEEEEEEEEEEEEEEEEEEEEEEEEEEEEEEEEEEEEEEEE	NH:i:2	HI:i:2	AS:i:14	nM:i:2	NM:i:2	MD:Z:7C7C3	jM:B:c,-1	jI:B:i,-1
AMT_Mettl3_trim_nodup_bc02_mmU3Chimeric.out.sam:NS500615:133:HH7MHBGXX:1:23305:24123:12581	0	mmU3	172	3	1S21M20S	*	0	0	TCCTCCTTTGGGAGGGTGAGAGTCCTGAGTGTGGAGCTGGCA	EEEEAEEEEEEEEEEEEEEEEEEEEEEEEEEEEEEE/EEEEE	NH:i:2	HI:i:1	AS:i:20	nM:i:0	NM:i:0	MD:Z:21	jM:B:c,-1	jI:B:i,-1
AMT_Mettl3_trim_nodup_bc02_mmU3Chimeric.out.sam:NS500615:133:HH7MHBGXX:1:23305:24123:12581	256	mmU3	102	3	22S19M1S	*	0	0	TCCTCCTTTGGGAGGGTGAGAGTCCTGAGTGTGGAGCTGGCA	EEEEAEEEEEEEEEEEEEEEEEEEEEEEEEEEEEEE/EEEEE	NH:i:2	HI:i:2	AS:i:12	nM:i:3	NM:i:3	MD:Z:7C3A3C3	jM:B:c,-1	jI:B:i,-1
AMT_Mettl3_trim_nodup_bc02_mmU3Chimeric.out.sam:NS500615:133:HH7MHBGXX:4:23402:9363:1659	16	mmU3	144	3	44S17M2S	*	0	0	AGGGAACGCTACGTCTCGTCCTCGTGGTTTCGGGTGCTCTACACTGGCCTCTCCCTTTGATAT	EEEEEEEEEEEEEEEEEEEEEEEEEEEEEEEEEEEEEEEEEEEEEEEEEEEEEEEEEEEEEEE	NH:i:2	HI:i:1	AS:i:7	nM:i:5	NM:i:5	MD:Z:2C1T0C2G2A5	jM:B:c,-1	jI:B:i,-1
AMT_Mettl3_trim_nodup_bc02_mmU3Chimeric.out.sam:NS500615:133:HH7MHBGXX:4:23402:9363:1659	256	mmU3	59	3	19S44M	*	0	0	ATATCAAAGGGAGAGGCCAGTGTAGAGCACCCGAAACCACGAGGACGAGACGTAGCGTTCCCT	EEEEEEEEEEEEEEEEEEEEEEEEEEEEEEEEEEEEEEEEEEEEEEEEEEEEEEEEEEEEEEE	NH:i:2	HI:i:2	AS:i:43	nM:i:0	NM:i:0	MD:Z:44	jM:B:c,-1	jI:B:i,-1
AMT_Mettl3_trim_nodup_bc02_mmU3Chimeric.out.sam:NS500615:133:HH7MHBGXX:1:23205:1443:15229	0	mmU3	167	3	21M18S	*	0	0	TCTTCCCTCCTTTGGGAGGGTGCCGGCTCTAGGTGCTGC	EEEEEEEEEEEEEEEEEEEEEEEEEEEEEEEEEEEEEEE	NH:i:2	HI:i:1	AS:i:21	nM:i:0	NM:i:0	MD:Z:21	jM:B:c,-1	jI:B:i,-1
AMT_Mettl3_trim_nodup_bc02_mmU3Chimeric.out.sam:NS500615:133:HH7MHBGXX:1:23205:1443:15229	256	mmU3	115	3	21S18M	*	0	0	TCTTCCCTCCTTTGGGAGGGTGCCGGCTCTAGGTGCTGC	EEEEEEEEEEEEEEEEEEEEEEEEEEEEEEEEEEEEEEE	NH:i:2	HI:i:2	AS:i:17	nM:i:0	NM:i:0	MD:Z:18	jM:B:c,-1	jI:B:i,-1
AMT_Mettl3_trim_nodup_bc02_mmU3Chimeric.out.sam:NS500615:133:HH7MHBGXX:1:23207:5338:13305	0	mmU3	167	3	20M23S	*	0	0	TCTTCCCTCCTTTGGGAGGGTCCTGAGTGTGAAGCCGGCTGCC	EEEEEEEEEEEEEEEEEEEEEEEEEEEEEEEEEEEEEEEEEEE	NH:i:2	HI:i:1	AS:i:20	nM:i:0	NM:i:0	MD:Z:20	jM:B:c,-1	jI:B:i,-1
AMT_Mettl3_trim_nodup_bc02_mmU3Chimeric.out.sam:NS500615:133:HH7MHBGXX:1:23207:5338:13305	256	mmU3	102	3	20S20M3S	*	0	0	TCTTCCCTCCTTTGGGAGGGTCCTGAGTGTGAAGCCGGCTGCC	EEEEEEEEEEEEEEEEEEEEEEEEEEEEEEEEEEEEEEEEEEE	NH:i:2	HI:i:2	AS:i:17	nM:i:1	NM:i:1	MD:Z:7C12	jM:B:c,-1	jI:B:i,-1
AMT_Mettl3_trim_nodup_bc02_mmU3Chimeric.out.sam:NS500615:133:HH7MHBGXX:2:11207:22771:7966	0	mmU3	167	3	18M23S	*	0	0	TCTTCCCTCCTTTGGGAGCTGCAGCTGCCTCCTGCCATTGA	EEEEEEEEEEEEEEEEEEEEEEEEEEEEEEEAEEEEEEEEE	NH:i:2	HI:i:1	AS:i:17	nM:i:0	NM:i:0	MD:Z:18	jM:B:c,-1	jI:B:i,-1
AMT_Mettl3_trim_nodup_bc02_mmU3Chimeric.out.sam:NS500615:133:HH7MHBGXX:2:11207:22771:7966	256	mmU3	137	3	18S23M	*	0	0	TCTTCCCTCCTTTGGGAGCTGCAGCTGCCTCCTGCCATTGA	EEEEEEEEEEEEEEEEEEEEEEEEEEEEEEEAEEEEEEEEE	NH:i:2	HI:i:2	AS:i:22	nM:i:0	NM:i:0	MD:Z:23	jM:B:c,-1	jI:B:i,-1
AMT_Mettl3_trim_nodup_bc02_mmU3Chimeric.out.sam:NS500615:133:HH7MHBGXX:2:11208:1476:11192	0	mmU3	141	3	22M18S	*	0	0	AGCTGCCTCTTGCCATTGATGATGAGCGTGAAGCCGGCTC	EEEEEEEEEEEEEEEEEEEEEEEEEEEE<EEEEEEEEEEE	NH:i:2	HI:i:1	AS:i:20	nM:i:1	NM:i:1	MD:Z:9C12	jM:B:c,-1	jI:B:i,-1
AMT_Mettl3_trim_nodup_bc02_mmU3Chimeric.out.sam:NS500615:133:HH7MHBGXX:2:11208:1476:11192	256	mmU3	105	3	22S18M	*	0	0	AGCTGCCTCTTGCCATTGATGATGAGCGTGAAGCCGGCTC	EEEEEEEEEEEEEEEEEEEEEEEEEEEE<EEEEEEEEEEE	NH:i:2	HI:i:2	AS:i:17	nM:i:0	NM:i:0	MD:Z:18	jM:B:c,-1	jI:B:i,-1
AMT_Mettl3_trim_nodup_bc02_mmU3Chimeric.out.sam:NS500615:133:HH7MHBGXX:2:12310:22692:5938	0	mmU3	167	3	23M23S	*	0	0	TCTTCCCTCCTTTGGGAGGGTGATCCTGAGTGTGAAGCCGGCTCTC	EEEE/EAEAEEEEEEE/EEEE/EEEAEEEEEEEEEEEAEE/EEEEE	NH:i:2	HI:i:1	AS:i:22	nM:i:0	NM:i:0	MD:Z:23	jM:B:c,-1	jI:B:i,-1
AMT_Mettl3_trim_nodup_bc02_mmU3Chimeric.out.sam:NS500615:133:HH7MHBGXX:2:12310:22692:5938	256	mmU3	102	3	23S22M1S	*	0	0	TCTTCCCTCCTTTGGGAGGGTGATCCTGAGTGTGAAGCCGGCTCTC	EEEE/EAEAEEEEEEE/EEEE/EEEAEEEEEEEEEEEAEE/EEEEE	NH:i:2	HI:i:2	AS:i:19	nM:i:1	NM:i:1	MD:Z:7C14	jM:B:c,-1	jI:B:i,-1
AMT_Mettl3_trim_nodup_bc02_mmU3Chimeric.out.sam:NS500615:133:HH7MHBGXX:2:13209:2705:7590	0	mmU3	167	3	23M20S	*	0	0	TCTTCCCTCCTTTGGGAGGGTGATCCTGAGTGTGAAGCCGGCT	EEEEEEEEEEEEEEEEEEEAEEEEEAEAEEEAEEEEEEEEEEE	NH:i:2	HI:i:1	AS:i:22	nM:i:0	NM:i:0	MD:Z:23	jM:B:c,-1	jI:B:i,-1
AMT_Mettl3_trim_nodup_bc02_mmU3Chimeric.out.sam:NS500615:133:HH7MHBGXX:2:13209:2705:7590	256	mmU3	102	3	23S20M	*	0	0	TCTTCCCTCCTTTGGGAGGGTGATCCTGAGTGTGAAGCCGGCT	EEEEEEEEEEEEEEEEEEEAEEEEEAEAEEEAEEEEEEEEEEE	NH:i:2	HI:i:2	AS:i:17	nM:i:1	NM:i:1	MD:Z:7C12	jM:B:c,-1	jI:B:i,-1
AMT_Mettl3_trim_nodup_bc02_mmU3Chimeric.out.sam:NS500615:133:HH7MHBGXX:2:13310:10382:17910	0	mmU3	167	3	18M40S	*	0	0	TCTTCCCTCCTTTGGGAGTCCTGAGCGTGAAGCCGGCTCTAGGTGCTAGATCGGAAGA	EEEEEEEEAAA//EEAEEEEEEEEE<EEEEE/AE6AEEEEE/EEE6EEEAEE/EE<AA	NH:i:2	HI:i:1	AS:i:17	nM:i:0	NM:i:0	MD:Z:18	jM:B:c,-1	jI:B:i,-1
AMT_Mettl3_trim_nodup_bc02_mmU3Chimeric.out.sam:NS500615:133:HH7MHBGXX:2:13310:10382:17910	256	mmU3	102	3	18S29M11S	*	0	0	TCTTCCCTCCTTTGGGAGTCCTGAGCGTGAAGCCGGCTCTAGGTGCTAGATCGGAAGA	EEEEEEEEAAA//EEAEEEEEEEEE<EEEEE/AE6AEEEEE/EEE6EEEAEE/EE<AA	NH:i:2	HI:i:2	AS:i:28	nM:i:0	NM:i:0	MD:Z:29	jM:B:c,-1	jI:B:i,-1
AMT_Mettl3_trim_nodup_bc02_mmU3Chimeric.out.sam:NS500615:133:HH7MHBGXX:1:11209:23791:20223	0	mmU3	136	3	6S24M33S	*	0	0	TTCGAAACTGCAGCTGCCTCCTGCCATTGACTCCTGAGCGTGAAGCCGGCTTTAGGTGCTGCT	EEEEEEEEAEEEEEEEEEEEEEEEEEEEEEEEEEEEEEEEEAEEEEEEAEEEEAEEEEEEEEE	NH:i:2	HI:i:1	AS:i:23	nM:i:0	NM:i:0	MD:Z:24	jM:B:c,-1	jI:B:i,-1
AMT_Mettl3_trim_nodup_bc02_mmU3Chimeric.out.sam:NS500615:133:HH7MHBGXX:1:11209:23791:20223	256	mmU3	101	3	30S33M	*	0	0	TTCGAAACTGCAGCTGCCTCCTGCCATTGACTCCTGAGCGTGAAGCCGGCTTTAGGTGCTGCT	EEEEEEEEAEEEEEEEEEEEEEEEEEEEEEEEEEEEEEEEEAEEEEEEAEEEEAEEEEEEEEE	NH:i:2	HI:i:2	AS:i:30	nM:i:1	NM:i:1	MD:Z:21C11	jM:B:c,-1	jI:B:i,-1
AMT_Mettl3_trim_nodup_bc02_mmU3Chimeric.out.sam:NS500615:133:HH7MHBGXX:1:13112:9775:5205	0	mmU3	136	3	6S24M33S	*	0	0	TTCGAAACTGCAGCTGCCTCCTGCCATTGACTCCTGAGCGTGAAGCCGGCTTTAGGTGCTGCT	EE/EEEEEEAEEEA<AEAAAEE6EEEAEEEAEEEA/EEAAE/EEEEEEEEEEEA/EE/<EEEE	NH:i:2	HI:i:1	AS:i:23	nM:i:0	NM:i:0	MD:Z:24	jM:B:c,-1	jI:B:i,-1
AMT_Mettl3_trim_nodup_bc02_mmU3Chimeric.out.sam:NS500615:133:HH7MHBGXX:1:13112:9775:5205	256	mmU3	101	3	30S33M	*	0	0	TTCGAAACTGCAGCTGCCTCCTGCCATTGACTCCTGAGCGTGAAGCCGGCTTTAGGTGCTGCT	EE/EEEEEEAEEEA<AEAAAEE6EEEAEEEAEEEA/EEAAE/EEEEEEEEEEEA/EE/<EEEE	NH:i:2	HI:i:2	AS:i:30	nM:i:1	NM:i:1	MD:Z:21C11	jM:B:c,-1	jI:B:i,-1
AMT_Mettl3_trim_nodup_bc02_mmU3Chimeric.out.sam:NS500615:133:HH7MHBGXX:4:21410:8132:19224	0	mmU3	136	3	21M42S	*	0	0	ACTGCAGCTGTCTTCTGCCATCGTAGCGTTCCCTCCTGAGCGTGAAGCCGGCTCTAGGTGCTG	EEEEEEEEEEEEEEEEEEEEEEEEEEEEEEEEEEEEEEEEEE<EEEEEEEEEEEEEEEEEEEE	NH:i:2	HI:i:1	AS:i:16	nM:i:2	NM:i:2	MD:Z:10C2C7	jM:B:c,-1	jI:B:i,-1
AMT_Mettl3_trim_nodup_bc02_mmU3Chimeric.out.sam:NS500615:133:HH7MHBGXX:4:21410:8132:19224	256	mmU3	90	3	21S42M	*	0	0	ACTGCAGCTGTCTTCTGCCATCGTAGCGTTCCCTCCTGAGCGTGAAGCCGGCTCTAGGTGCTG	EEEEEEEEEEEEEEEEEEEEEEEEEEEEEEEEEEEEEEEEEE<EEEEEEEEEEEEEEEEEEEE	NH:i:2	HI:i:2	AS:i:41	nM:i:0	NM:i:0	MD:Z:42	jM:B:c,-1	jI:B:i,-1
AMT_Mettl3_trim_nodup_bc02_mmU3Chimeric.out.sam:NS500615:133:HH7MHBGXX:1:11208:2510:17597	0	mmU3	166	3	21M29S	*	0	0	TTCTTCCCTCCTTTGGGAGGGTGAGCGTGAAGCCGGCTCTAGGTGCTGCA	EEEEEEEEEEEEEEEEEEEEEEEEEEEEEEEEEEEEEEEEEEEEEEEEEE	NH:i:2	HI:i:1	AS:i:25	nM:i:2	NM:i:0	MD:Z:21	jM:B:c,-1	jI:B:i,-1
AMT_Mettl3_trim_nodup_bc02_mmU3Chimeric.out.sam:NS500615:133:HH7MHBGXX:1:11208:2510:17597	256	mmU3	105	3	21S28M1S	*	0	0	TTCTTCCCTCCTTTGGGAGGGTGAGCGTGAAGCCGGCTCTAGGTGCTGCA	EEEEEEEEEEEEEEEEEEEEEEEEEEEEEEEEEEEEEEEEEEEEEEEEEE	NH:i:2	HI:i:2	AS:i:27	nM:i:0	NM:i:0	MD:Z:28	jM:B:c,-1	jI:B:i,-1
AMT_Mettl3_trim_nodup_bc02_mmU3Chimeric.out.sam:NS500615:133:HH7MHBGXX:1:13109:14368:19935	0	mmU3	166	3	29M25S	*	0	0	TTCTTCCCTCCTTTGGGAGGGTGAGAGGGTCCTCAGCGTGAAGCCGGCTTGCCA	EEEEEEEEEE/EEEEEEEEEEEEEEEEEEEEEEEEE/<EEEEEEAEEAEEEEAE	NH:i:2	HI:i:1	AS:i:28	nM:i:0	NM:i:0	MD:Z:29	jM:B:c,-1	jI:B:i,-1
AMT_Mettl3_trim_nodup_bc02_mmU3Chimeric.out.sam:NS500615:133:HH7MHBGXX:1:13109:14368:19935	256	mmU3	102	3	29S20M5S	*	0	0	TTCTTCCCTCCTTTGGGAGGGTGAGAGGGTCCTCAGCGTGAAGCCGGCTTGCCA	EEEEEEEEEE/EEEEEEEEEEEEEEEEEEEEEEEEE/<EEEEEEAEEAEEEEAE	NH:i:2	HI:i:2	AS:i:17	nM:i:1	NM:i:1	MD:Z:4G15	jM:B:c,-1	jI:B:i,-1
AMT_Mettl3_trim_nodup_bc02_mmU3Chimeric.out.sam:NS500615:133:HH7MHBGXX:1:23204:2598:2579	0	mmU3	92	3	40M23S	*	0	0	TAGCGTTCCCTCCTGAGCGTGAAGCCGGCTCTAGGTGCTGCTCTGTAGAGCACCCGAAACCAC	EEEEEEEEEEEEEEEEEAEEEEEEEEEEEEAEEAEEE<<E6AEEEEEEEEA<EE66EEAEEEE	NH:i:2	HI:i:1	AS:i:41	nM:i:0	NM:i:0	MD:Z:40	jM:B:c,-1	jI:B:i,-1
AMT_Mettl3_trim_nodup_bc02_mmU3Chimeric.out.sam:NS500615:133:HH7MHBGXX:1:23204:2598:2579	256	mmU3	57	3	40S23M	*	0	0	TAGCGTTCCCTCCTGAGCGTGAAGCCGGCTCTAGGTGCTGCTCTGTAGAGCACCCGAAACCAC	EEEEEEEEEEEEEEEEEAEEEEEEEEEEEEAEEAEEE<<E6AEEEEEEEEA<EE66EEAEEEE	NH:i:2	HI:i:2	AS:i:20	nM:i:1	NM:i:1	MD:Z:2G20	jM:B:c,-1	jI:B:i,-1
AMT_Mettl3_trim_nodup_bc02_mmU3Chimeric.out.sam:NS500615:133:HH7MHBGXX:2:21301:15962:13037	0	mmU3	160	3	12S23M25S	*	0	0	AAATGTAGGAGGTGAACAGTCTTCCCTCCTTTGGGGCTGCCTCCTGCCATTGATGATCGT	EEEEEEEEEEEEEEEEEEEEEEEEEEEEEEEEEEEEAEEEEEEEEEEEEEEEEEEAEEEE	NH:i:2	HI:i:1	AS:i:16	nM:i:3	NM:i:3	MD:Z:3T1G0T16	jM:B:c,-1	jI:B:i,-1
AMT_Mettl3_trim_nodup_bc02_mmU3Chimeric.out.sam:NS500615:133:HH7MHBGXX:2:21301:15962:13037	256	mmU3	142	3	35S25M	*	0	0	AAATGTAGGAGGTGAACAGTCTTCCCTCCTTTGGGGCTGCCTCCTGCCATTGATGATCGT	EEEEEEEEEEEEEEEEEEEEEEEEEEEEEEEEEEEEAEEEEEEEEEEEEEEEEEEAEEEE	NH:i:2	HI:i:2	AS:i:24	nM:i:0	NM:i:0	MD:Z:25	jM:B:c,-1	jI:B:i,-1
AMT_Mettl3_trim_nodup_bc02_mmU3Chimeric.out.sam:NS500615:133:HH7MHBGXX:3:21512:9854:1097	0	mmU3	103	3	25M28S	*	0	0	CCTGAGCGTGAAGCCGGCTCTAGGTAACCACGAGGACGAGACGTAGCGTTCCC	EEEEEEEEEEEE6EEEEAEEEEEEEEEEEEEEEEEEEEEEEEEEEEEEEEEEE	NH:i:2	HI:i:1	AS:i:24	nM:i:0	NM:i:0	MD:Z:25	jM:B:c,-1	jI:B:i,-1
AMT_Mettl3_trim_nodup_bc02_mmU3Chimeric.out.sam:NS500615:133:HH7MHBGXX:3:21512:9854:1097	256	mmU3	74	3	25S28M	*	0	0	CCTGAGCGTGAAGCCGGCTCTAGGTAACCACGAGGACGAGACGTAGCGTTCCC	EEEEEEEEEEEE6EEEEAEEEEEEEEEEEEEEEEEEEEEEEEEEEEEEEEEEE	NH:i:2	HI:i:2	AS:i:27	nM:i:0	NM:i:0	MD:Z:28	jM:B:c,-1	jI:B:i,-1
AMT_Mettl3_trim_nodup_bc02_mmU3Chimeric.out.sam:NS500615:133:HH7MHBGXX:3:11510:25401:11631	0	mmU3	160	3	11S30M21S	*	0	0	AGAGCCGTGCTTGATCGTTCTTCCCTCCTTTGGGAGGGTGACCTCCTGAGCGTGAAGCCGGC	EEEEEEEEE/EEEEEEEEEEEEEAEA/EEEEEEEEEAEEEEEEE/EEEEEEEEEEEEEEEAA	NH:i:2	HI:i:1	AS:i:29	nM:i:0	NM:i:0	MD:Z:30	jM:B:c,-1	jI:B:i,-1
AMT_Mettl3_trim_nodup_bc02_mmU3Chimeric.out.sam:NS500615:133:HH7MHBGXX:3:11510:25401:11631	256	mmU3	100	3	41S21M	*	0	0	AGAGCCGTGCTTGATCGTTCTTCCCTCCTTTGGGAGGGTGACCTCCTGAGCGTGAAGCCGGC	EEEEEEEEE/EEEEEEEEEEEEEAEA/EEEEEEEEEAEEEEEEE/EEEEEEEEEEEEEEEAA	NH:i:2	HI:i:2	AS:i:21	nM:i:3	NM:i:0	MD:Z:21	jM:B:c,-1	jI:B:i,-1
AMT_Mettl3_trim_nodup_bc02_mmU3Chimeric.out.sam:NS500615:133:HH7MHBGXX:2:12111:17376:5628	0	mmU3	78	3	23M19S	*	0	0	ACGAGGACGAGACGTAGCGTTCCTGTGTAGAGCACCCGAAAA	EEEEEEEEEEEEEEEEEEEEEEEEEEEEEEEEEEEEEEEEEE	NH:i:2	HI:i:1	AS:i:22	nM:i:0	NM:i:0	MD:Z:23	jM:B:c,-1	jI:B:i,-1
AMT_Mettl3_trim_nodup_bc02_mmU3Chimeric.out.sam:NS500615:133:HH7MHBGXX:2:12111:17376:5628	256	mmU3	58	3	23S18M1S	*	0	0	ACGAGGACGAGACGTAGCGTTCCTGTGTAGAGCACCCGAAAA	EEEEEEEEEEEEEEEEEEEEEEEEEEEEEEEEEEEEEEEEEE	NH:i:2	HI:i:2	AS:i:18	nM:i:0	NM:i:0	MD:Z:18	jM:B:c,-1	jI:B:i,-1
AMT_Mettl3_trim_nodup_bc02_mmU3Chimeric.out.sam:NS500615:133:HH7MHBGXX:2:13111:18492:4924	0	mmU3	73	3	1S39M22S	*	0	0	AAAACCACGAGGACGAGACGTAGCGTTCCCTCCTGAGCGTAGTTTCTCTGACTGTGTAGAGC	EEEEEEEEEEEEEEEEEEEEEEEEEEEEEEEEEEEEEEEEEEEEE/EEEEEEEEEAEEEEEE	NH:i:2	HI:i:1	AS:i:38	nM:i:0	NM:i:0	MD:Z:39	jM:B:c,-1	jI:B:i,-1
AMT_Mettl3_trim_nodup_bc02_mmU3Chimeric.out.sam:NS500615:133:HH7MHBGXX:2:13111:18492:4924	256	mmU3	46	3	40S22M	*	0	0	AAAACCACGAGGACGAGACGTAGCGTTCCCTCCTGAGCGTAGTTTCTCTGACTGTGTAGAGC	EEEEEEEEEEEEEEEEEEEEEEEEEEEEEEEEEEEEEEEEEEEEE/EEEEEEEEEAEEEEEE	NH:i:2	HI:i:2	AS:i:22	nM:i:2	NM:i:0	MD:Z:22	jM:B:c,-1	jI:B:i,-1
AMT_Mettl3_trim_nodup_bc02_mmU3Chimeric.out.sam:NS500615:133:HH7MHBGXX:2:21201:9310:11594	0	mmU3	78	3	18M22S	*	0	0	ACGAGGACGAGACGTAGCACTGTGTAGAGCACCCGAAACC	EEEEEEEEEEEEEEEEEEEEEEEEEEEEEEEEEEEEEEEE	NH:i:2	HI:i:1	AS:i:17	nM:i:0	NM:i:0	MD:Z:18	jM:B:c,-1	jI:B:i,-1
AMT_Mettl3_trim_nodup_bc02_mmU3Chimeric.out.sam:NS500615:133:HH7MHBGXX:2:21201:9310:11594	256	mmU3	56	3	18S22M	*	0	0	ACGAGGACGAGACGTAGCACTGTGTAGAGCACCCGAAACC	EEEEEEEEEEEEEEEEEEEEEEEEEEEEEEEEEEEEEEEE	NH:i:2	HI:i:2	AS:i:21	nM:i:0	NM:i:0	MD:Z:22	jM:B:c,-1	jI:B:i,-1
AMT_Mettl3_trim_nodup_bc02_mmU3Chimeric.out.sam:NS500615:133:HH7MHBGXX:2:22111:6017:2804	0	mmU3	78	3	23M19S	*	0	0	ACGAGGACGAGACGTAGCGTTCCTGTGTAGAGCACCCGAAAA	E/EEEAEEEEEEEAEAEE/EEEEEEAEEE/EAEEEAEEEEEE	NH:i:2	HI:i:1	AS:i:22	nM:i:0	NM:i:0	MD:Z:23	jM:B:c,-1	jI:B:i,-1
AMT_Mettl3_trim_nodup_bc02_mmU3Chimeric.out.sam:NS500615:133:HH7MHBGXX:2:22111:6017:2804	256	mmU3	58	3	23S18M1S	*	0	0	ACGAGGACGAGACGTAGCGTTCCTGTGTAGAGCACCCGAAAA	E/EEEAEEEEEEEAEAEE/EEEEEEAEEE/EAEEEAEEEEEE	NH:i:2	HI:i:2	AS:i:18	nM:i:0	NM:i:0	MD:Z:18	jM:B:c,-1	jI:B:i,-1
AMT_Mettl3_trim_nodup_bc02_mmU3Chimeric.out.sam:NS500615:133:HH7MHBGXX:2:22202:7358:17886	0	mmU3	79	3	1S34M27S	*	0	0	TCGAGGACGAGACGTAGCGTTCCCTCCTGAGCGTGAGTTTTTCTGACTGTGTAGAGCACCCG	EEEEEEEEEEEEEEAEEEEEEEEEEEEEEEE/EEEEEAEEEEEEEEEAEEEEEEAEEEEEEE	NH:i:2	HI:i:1	AS:i:34	nM:i:0	NM:i:0	MD:Z:34	jM:B:c,-1	jI:B:i,-1
AMT_Mettl3_trim_nodup_bc02_mmU3Chimeric.out.sam:NS500615:133:HH7MHBGXX:2:22202:7358:17886	256	mmU3	46	3	35S27M	*	0	0	TCGAGGACGAGACGTAGCGTTCCCTCCTGAGCGTGAGTTTTTCTGACTGTGTAGAGCACCCG	EEEEEEEEEEEEEEAEEEEEEEEEEEEEEEE/EEEEEAEEEEEEEEEAEEEEEEAEEEEEEE	NH:i:2	HI:i:2	AS:i:24	nM:i:1	NM:i:1	MD:Z:5C21	jM:B:c,-1	jI:B:i,-1
AMT_Mettl3_trim_nodup_bc02_mmU3Chimeric.out.sam:NS500615:133:HH7MHBGXX:2:23103:14478:3876	0	mmU3	78	3	36M17S	*	0	0	ACGAGGACGAGACGTAGCGTTCCCTCCTGAGCGTGAGTGTAGAGTACCCGAAA	EEEEEEEEEEEEEEEEEEEEEEEEEEAEEEEEEEEEEEEEEEEEEEEEEEEAA	NH:i:2	HI:i:1	AS:i:35	nM:i:0	NM:i:0	MD:Z:36	jM:B:c,-1	jI:B:i,-1
AMT_Mettl3_trim_nodup_bc02_mmU3Chimeric.out.sam:NS500615:133:HH7MHBGXX:2:23103:14478:3876	256	mmU3	59	3	36S17M	*	0	0	ACGAGGACGAGACGTAGCGTTCCCTCCTGAGCGTGAGTGTAGAGTACCCGAAA	EEEEEEEEEEEEEEEEEEEEEEEEEEAEEEEEEEEEEEEEEEEEEEEEEEEAA	NH:i:2	HI:i:2	AS:i:14	nM:i:1	NM:i:1	MD:Z:8C8	jM:B:c,-1	jI:B:i,-1
AMT_Mettl3_trim_nodup_bc02_mmU3Chimeric.out.sam:NS500615:133:HH7MHBGXX:2:23105:4336:17029	0	mmU3	78	3	23M29S	*	0	0	ACGAGGACGAGACGTAGCGTTCCTTCTCTGACTGTGTAGAGCACCTGAAACC	EEEEEEEEEE6EEEEEEEEEEEEEEEEEEEEEEEEEEEEEEEEEEEEEEEEE	NH:i:2	HI:i:1	AS:i:23	nM:i:1	NM:i:0	MD:Z:23	jM:B:c,-1	jI:B:i,-1
AMT_Mettl3_trim_nodup_bc02_mmU3Chimeric.out.sam:NS500615:133:HH7MHBGXX:2:23105:4336:17029	256	mmU3	49	3	23S29M	*	0	0	ACGAGGACGAGACGTAGCGTTCCTTCTCTGACTGTGTAGAGCACCTGAAACC	EEEEEEEEEE6EEEEEEEEEEEEEEEEEEEEEEEEEEEEEEEEEEEEEEEEE	NH:i:2	HI:i:2	AS:i:26	nM:i:1	NM:i:1	MD:Z:22C6	jM:B:c,-1	jI:B:i,-1
AMT_Mettl3_trim_nodup_bc02_mmU3Chimeric.out.sam:NS500615:133:HH7MHBGXX:3:11603:20371:6514	0	mmU3	78	3	23M29S	*	0	0	ACGAGGACGAGACGTAGCGTTCCTTCTCTGACTGTGTAGAGCACCTGAAACC	/EEEEEEEEEEEEEEEEEEEEEEEEEEAEEEEEEEEEEEEEEEEEEEEEEEE	NH:i:2	HI:i:1	AS:i:23	nM:i:1	NM:i:0	MD:Z:23	jM:B:c,-1	jI:B:i,-1
AMT_Mettl3_trim_nodup_bc02_mmU3Chimeric.out.sam:NS500615:133:HH7MHBGXX:3:11603:20371:6514	256	mmU3	49	3	23S29M	*	0	0	ACGAGGACGAGACGTAGCGTTCCTTCTCTGACTGTGTAGAGCACCTGAAACC	/EEEEEEEEEEEEEEEEEEEEEEEEEEAEEEEEEEEEEEEEEEEEEEEEEEE	NH:i:2	HI:i:2	AS:i:26	nM:i:1	NM:i:1	MD:Z:22C6	jM:B:c,-1	jI:B:i,-1
AMT_Mettl3_trim_nodup_bc02_mmU3Chimeric.out.sam:NS500615:133:HH7MHBGXX:3:11604:15952:4535	0	mmU3	78	3	23M19S	*	0	0	ACGAGGACGAGACGTAGCGTTCCTGTGTAGAGCACCCGAAAA	EEEEEEEEEEEEEEEEEEEEEEEEEEEEEEEEEEEEEEEEEE	NH:i:2	HI:i:1	AS:i:22	nM:i:0	NM:i:0	MD:Z:23	jM:B:c,-1	jI:B:i,-1
AMT_Mettl3_trim_nodup_bc02_mmU3Chimeric.out.sam:NS500615:133:HH7MHBGXX:3:11604:15952:4535	256	mmU3	58	3	23S18M1S	*	0	0	ACGAGGACGAGACGTAGCGTTCCTGTGTAGAGCACCCGAAAA	EEEEEEEEEEEEEEEEEEEEEEEEEEEEEEEEEEEEEEEEEE	NH:i:2	HI:i:2	AS:i:18	nM:i:0	NM:i:0	MD:Z:18	jM:B:c,-1	jI:B:i,-1
AMT_Mettl3_trim_nodup_bc02_mmU3Chimeric.out.sam:NS500615:133:HH7MHBGXX:3:12409:25640:14208	0	mmU3	79	3	1S34M27S	*	0	0	TCGAGGACGAGACGTAGCGTTCCCTCCTGAGCGTGAGTTTTTCTGACTGTGTAGAGCACCCG	EEEEEEEEEEEEEEEEEEEEEEEEEEEEEEEEEEEEEEEEEEEEEAEEEEEEEEEEEEEAEE	NH:i:2	HI:i:1	AS:i:34	nM:i:0	NM:i:0	MD:Z:34	jM:B:c,-1	jI:B:i,-1
AMT_Mettl3_trim_nodup_bc02_mmU3Chimeric.out.sam:NS500615:133:HH7MHBGXX:3:12409:25640:14208	256	mmU3	46	3	35S27M	*	0	0	TCGAGGACGAGACGTAGCGTTCCCTCCTGAGCGTGAGTTTTTCTGACTGTGTAGAGCACCCG	EEEEEEEEEEEEEEEEEEEEEEEEEEEEEEEEEEEEEEEEEEEEEAEEEEEEEEEEEEEAEE	NH:i:2	HI:i:2	AS:i:24	nM:i:1	NM:i:1	MD:Z:5C21	jM:B:c,-1	jI:B:i,-1
AMT_Mettl3_trim_nodup_bc02_mmU3Chimeric.out.sam:NS500615:133:HH7MHBGXX:3:12410:3983:16417	0	mmU3	78	3	18M22S	*	0	0	ACGAGGACGAGACGTAGCACTGTGTAGAGCACCCGAAACC	EEEEEEEEEEEEEEEEEEEEEEEEEEEEEEEEEEEEEEEE	NH:i:2	HI:i:1	AS:i:17	nM:i:0	NM:i:0	MD:Z:18	jM:B:c,-1	jI:B:i,-1
AMT_Mettl3_trim_nodup_bc02_mmU3Chimeric.out.sam:NS500615:133:HH7MHBGXX:3:12410:3983:16417	256	mmU3	56	3	18S22M	*	0	0	ACGAGGACGAGACGTAGCACTGTGTAGAGCACCCGAAACC	EEEEEEEEEEEEEEEEEEEEEEEEEEEEEEEEEEEEEEEE	NH:i:2	HI:i:2	AS:i:21	nM:i:0	NM:i:0	MD:Z:22	jM:B:c,-1	jI:B:i,-1
AMT_Mettl3_trim_nodup_bc02_mmU3Chimeric.out.sam:NS500615:133:HH7MHBGXX:1:11308:18589:14502	0	mmU3	160	3	11S33M19S	*	0	0	GCCGGCCCCGGTGATCGTTCTTCCCTCCTTTGGGAGGGTGAGAGCTCCTGAGCGTGAAGCCGG	EEEEEEEAEEEEEEEEEEEE/EEEEEEEEEEEEEEEEEEEEEEEEEEEEEEEEEEEEEEEEEE	NH:i:2	HI:i:1	AS:i:32	nM:i:0	NM:i:0	MD:Z:33	jM:B:c,-1	jI:B:i,-1
AMT_Mettl3_trim_nodup_bc02_mmU3Chimeric.out.sam:NS500615:133:HH7MHBGXX:1:11308:18589:14502	256	mmU3	101	3	44S19M	*	0	0	GCCGGCCCCGGTGATCGTTCTTCCCTCCTTTGGGAGGGTGAGAGCTCCTGAGCGTGAAGCCGG	EEEEEEEAEEEEEEEEEEEE/EEEEEEEEEEEEEEEEEEEEEEEEEEEEEEEEEEEEEEEEEE	NH:i:2	HI:i:2	AS:i:18	nM:i:0	NM:i:0	MD:Z:19	jM:B:c,-1	jI:B:i,-1
AMT_Mettl3_trim_nodup_bc02_mmU3Chimeric.out.sam:NS500615:133:HH7MHBGXX:2:13111:19411:12691	0	mmU3	78	3	18M22S	*	0	0	ACGAGGACGAGACGTAGCACTGTGTAGAGCACCCGAAACC	EEEEEEEEEEEEEEEEEEEEEEEEEEEEEEEEEEEEEEEE	NH:i:2	HI:i:1	AS:i:17	nM:i:0	NM:i:0	MD:Z:18	jM:B:c,-1	jI:B:i,-1
AMT_Mettl3_trim_nodup_bc02_mmU3Chimeric.out.sam:NS500615:133:HH7MHBGXX:2:13111:19411:12691	256	mmU3	56	3	18S22M	*	0	0	ACGAGGACGAGACGTAGCACTGTGTAGAGCACCCGAAACC	EEEEEEEEEEEEEEEEEEEEEEEEEEEEEEEEEEEEEEEE	NH:i:2	HI:i:2	AS:i:21	nM:i:0	NM:i:0	MD:Z:22	jM:B:c,-1	jI:B:i,-1
AMT_Mettl3_trim_nodup_bc02_mmU3Chimeric.out.sam:NS500615:133:HH7MHBGXX:2:13203:22231:3448	0	mmU3	170	3	21M23S	*	0	0	TCCCTCCTTTGGGAGGGTGAGAGCTGCCTTCTGCCATTGATGAT	EEEEEEEEEEEEEEEEEEEEEEEEEEEAAEEEEEEEEEEEEEEE	NH:i:2	HI:i:1	AS:i:22	nM:i:0	NM:i:0	MD:Z:21	jM:B:c,-1	jI:B:i,-1
AMT_Mettl3_trim_nodup_bc02_mmU3Chimeric.out.sam:NS500615:133:HH7MHBGXX:2:13203:22231:3448	256	mmU3	141	3	21S23M	*	0	0	TCCCTCCTTTGGGAGGGTGAGAGCTGCCTTCTGCCATTGATGAT	EEEEEEEEEEEEEEEEEEEEEEEEEEEAAEEEEEEEEEEEEEEE	NH:i:2	HI:i:2	AS:i:20	nM:i:1	NM:i:1	MD:Z:8C14	jM:B:c,-1	jI:B:i,-1
AMT_Mettl3_trim_nodup_bc02_mmU3Chimeric.out.sam:NS500615:133:HH7MHBGXX:1:22107:15388:16855	0	mmU3	138	3	20M20S	*	0	0	TGCAGCTGCCTCCTGCCATTAAGCTGGCTCTAGGTGCTGC	EAEEEEEEEEEEEEEEEEEEE6EEEEEEEEEEEEEEEEEE	NH:i:2	HI:i:1	AS:i:19	nM:i:0	NM:i:0	MD:Z:20	jM:B:c,-1	jI:B:i,-1
AMT_Mettl3_trim_nodup_bc02_mmU3Chimeric.out.sam:NS500615:133:HH7MHBGXX:1:22107:15388:16855	256	mmU3	113	3	20S20M	*	0	0	TGCAGCTGCCTCCTGCCATTAAGCTGGCTCTAGGTGCTGC	EAEEEEEEEEEEEEEEEEEEE6EEEEEEEEEEEEEEEEEE	NH:i:2	HI:i:2	AS:i:17	nM:i:1	NM:i:1	MD:Z:4C15	jM:B:c,-1	jI:B:i,-1
AMT_Mettl3_trim_nodup_bc02_mmU3Chimeric.out.sam:NS500615:133:HH7MHBGXX:2:11312:21603:8524	0	mmU3	138	3	26M30S	*	0	0	TGCAGCTGCCTTCTGCCATTGATGATCTGAGCGTGAAGCCGGCTCTAGGTGCTGCA	EEEEEEEEEEEEEEEEAEEEEEEEEEEEEEEEEEEEEEEEEEEEEEEEEEEEEEEE	NH:i:2	HI:i:1	AS:i:24	nM:i:1	NM:i:1	MD:Z:11C14	jM:B:c,-1	jI:B:i,-1
AMT_Mettl3_trim_nodup_bc02_mmU3Chimeric.out.sam:NS500615:133:HH7MHBGXX:2:11312:21603:8524	256	mmU3	104	3	26S29M1S	*	0	0	TGCAGCTGCCTTCTGCCATTGATGATCTGAGCGTGAAGCCGGCTCTAGGTGCTGCA	EEEEEEEEEEEEEEEEAEEEEEEEEEEEEEEEEEEEEEEEEEEEEEEEEEEEEEEE	NH:i:2	HI:i:2	AS:i:28	nM:i:0	NM:i:0	MD:Z:29	jM:B:c,-1	jI:B:i,-1
AMT_Mettl3_trim_nodup_bc02_mmU3Chimeric.out.sam:NS500615:133:HH7MHBGXX:3:11612:16572:3305	0	mmU3	138	3	24M31S	*	0	0	TGCAGCTGCCTCCTGCCATTGATGTCCTGAGCGTGAAGCCGGCTCTAGGTGCTGC	EEEEEEEEEEEEEEEEEEEEEEEEEEEEEEEEEEEEEEEEEEEEEEEEEEEEEEE	NH:i:2	HI:i:1	AS:i:23	nM:i:0	NM:i:0	MD:Z:24	jM:B:c,-1	jI:B:i,-1
AMT_Mettl3_trim_nodup_bc02_mmU3Chimeric.out.sam:NS500615:133:HH7MHBGXX:3:11612:16572:3305	256	mmU3	102	3	24S31M	*	0	0	TGCAGCTGCCTCCTGCCATTGATGTCCTGAGCGTGAAGCCGGCTCTAGGTGCTGC	EEEEEEEEEEEEEEEEEEEEEEEEEEEEEEEEEEEEEEEEEEEEEEEEEEEEEEE	NH:i:2	HI:i:2	AS:i:30	nM:i:0	NM:i:0	MD:Z:31	jM:B:c,-1	jI:B:i,-1
AMT_Mettl3_trim_nodup_bc02_mmU3Chimeric.out.sam:NS500615:133:HH7MHBGXX:3:21410:6840:1223	0	mmU3	150	3	1S17M24S	*	0	0	TCTGCCATTGATGATCGTGTGAAGCCGGCTCTAGGTGCTGCA	<EEEAEEAEEEEEE/EEEEAEEEEEEEEEEEEEEEEEEEEAE	NH:i:2	HI:i:1	AS:i:16	nM:i:0	NM:i:0	MD:Z:17	jM:B:c,-1	jI:B:i,-1
AMT_Mettl3_trim_nodup_bc02_mmU3Chimeric.out.sam:NS500615:133:HH7MHBGXX:3:21410:6840:1223	256	mmU3	110	3	18S23M1S	*	0	0	TCTGCCATTGATGATCGTGTGAAGCCGGCTCTAGGTGCTGCA	<EEEAEEAEEEEEE/EEEEAEEEEEEEEEEEEEEEEEEEEAE	NH:i:2	HI:i:2	AS:i:22	nM:i:0	NM:i:0	MD:Z:23	jM:B:c,-1	jI:B:i,-1
AMT_Mettl3_trim_nodup_bc02_mmU3Chimeric.out.sam:NS500615:133:HH7MHBGXX:4:22504:16978:6948	0	mmU3	151	3	2S19M25S	*	0	0	TTTGCCATTGATGATCGTTCTCGTGAAGCCTGCTCTAGGTGCTGCA	EEEEEEEAEEEEAEEEEEEEEEAEEEEEEEEA<EEEEEE<AEEEAE	NH:i:2	HI:i:1	AS:i:18	nM:i:0	NM:i:0	MD:Z:19	jM:B:c,-1	jI:B:i,-1
AMT_Mettl3_trim_nodup_bc02_mmU3Chimeric.out.sam:NS500615:133:HH7MHBGXX:4:22504:16978:6948	256	mmU3	109	3	21S24M1S	*	0	0	TTTGCCATTGATGATCGTTCTCGTGAAGCCTGCTCTAGGTGCTGCA	EEEEEEEAEEEEAEEEEEEEEEAEEEEEEEEA<EEEEEE<AEEEAE	NH:i:2	HI:i:2	AS:i:21	nM:i:1	NM:i:1	MD:Z:9G14	jM:B:c,-1	jI:B:i,-1
AMT_Mettl3_trim_nodup_bc02_mmU3Chimeric.out.sam:NS500615:133:HH7MHBGXX:2:21209:22197:6989	0	mmU3	141	3	26M24S	*	0	0	AGCTGCCTTCTGCCATTGATGATCGTCTAAGCGTGAAGCCGGCTCTAGGT	EEEEEEEEEEEEEEEEEEEEEEEEEEEEEEEEEEEEEEEEEEEEEEEEEE	NH:i:2	HI:i:1	AS:i:23	nM:i:1	NM:i:1	MD:Z:8C17	jM:B:c,-1	jI:B:i,-1
AMT_Mettl3_trim_nodup_bc02_mmU3Chimeric.out.sam:NS500615:133:HH7MHBGXX:2:21209:22197:6989	256	mmU3	104	3	26S24M	*	0	0	AGCTGCCTTCTGCCATTGATGATCGTCTAAGCGTGAAGCCGGCTCTAGGT	EEEEEEEEEEEEEEEEEEEEEEEEEEEEEEEEEEEEEEEEEEEEEEEEEE	NH:i:2	HI:i:2	AS:i:21	nM:i:1	NM:i:1	MD:Z:2G21	jM:B:c,-1	jI:B:i,-1
AMT_Mettl3_trim_nodup_bc02_mmU3Chimeric.out.sam:NS500615:133:HH7MHBGXX:3:11606:1716:9187	0	mmU3	170	3	24M17S	*	0	0	TCCCTCCTTTGGGAGGGTGAGAGGTGAGCGTGAAGCTGGCT	EEEEEEEEEEEEEEEEEEEEEEEEEEEEEEEEEEEEEEEEE	NH:i:2	HI:i:1	AS:i:23	nM:i:0	NM:i:0	MD:Z:24	jM:B:c,-1	jI:B:i,-1
AMT_Mettl3_trim_nodup_bc02_mmU3Chimeric.out.sam:NS500615:133:HH7MHBGXX:3:11606:1716:9187	256	mmU3	105	3	24S17M	*	0	0	TCCCTCCTTTGGGAGGGTGAGAGGTGAGCGTGAAGCTGGCT	EEEEEEEEEEEEEEEEEEEEEEEEEEEEEEEEEEEEEEEEE	NH:i:2	HI:i:2	AS:i:14	nM:i:1	NM:i:1	MD:Z:12C4	jM:B:c,-1	jI:B:i,-1
AMT_Mettl3_trim_nodup_bc02_mmU3Chimeric.out.sam:NS500615:133:HH7MHBGXX:3:21608:18568:3518	0	mmU3	162	3	24M29S	*	0	0	ATCGTTCTTCCCTCCTTGGGAGGGTGGAGTGTGAAGCCGGCTCTAGGTGCTGC	EEEEEEEEEEEEEEEEEEEEEEEEEEEEEEEEEEEEEEEEEEEEEEEEEEEEE	NH:i:2	HI:i:1	AS:i:19	nM:i:7	NM:i:3	MD:Z:17T2G0A2	jM:B:c,-1	jI:B:i,-1
AMT_Mettl3_trim_nodup_bc02_mmU3Chimeric.out.sam:NS500615:133:HH7MHBGXX:3:21608:18568:3518	256	mmU3	104	3	24S29M	*	0	0	ATCGTTCTTCCCTCCTTGGGAGGGTGGAGTGTGAAGCCGGCTCTAGGTGCTGC	EEEEEEEEEEEEEEEEEEEEEEEEEEEEEEEEEEEEEEEEEEEEEEEEEEEEE	NH:i:2	HI:i:2	AS:i:24	nM:i:1	NM:i:3	MD:Z:0C0T3C23	jM:B:c,-1	jI:B:i,-1
AMT_Mettl3_trim_nodup_bc02_mmU3Chimeric.out.sam:NS500615:133:HH7MHBGXX:4:12410:11958:13590	0	mmU3	160	3	11S33M19S	*	0	0	GCCGGCCCCGGTGATCGTTCTTCCCTCCTTTGGGAGGGTGAGAGCTCCTGAGCGTGAAGCCGG	EEEEEEEEEEEEEEEEEEEEEE/AAEEEEEEEEEEEEEEEEEEEEEEAAEEEEEEEAEEEEEE	NH:i:2	HI:i:1	AS:i:32	nM:i:0	NM:i:0	MD:Z:33	jM:B:c,-1	jI:B:i,-1
AMT_Mettl3_trim_nodup_bc02_mmU3Chimeric.out.sam:NS500615:133:HH7MHBGXX:4:12410:11958:13590	256	mmU3	101	3	44S19M	*	0	0	GCCGGCCCCGGTGATCGTTCTTCCCTCCTTTGGGAGGGTGAGAGCTCCTGAGCGTGAAGCCGG	EEEEEEEEEEEEEEEEEEEEEE/AAEEEEEEEEEEEEEEEEEEEEEEAAEEEEEEEAEEEEEE	NH:i:2	HI:i:2	AS:i:18	nM:i:0	NM:i:0	MD:Z:19	jM:B:c,-1	jI:B:i,-1
AMT_Mettl3_trim_nodup_bc02_mmU3Chimeric.out.sam:NS500615:133:HH7MHBGXX:4:21612:24941:14250	0	mmU3	117	3	1S19M40S	*	0	0	TCGGCTCTAGGTGCTGCTTGAACCACGAGGACGAGACGTAGCGTTCCCTCCTGAGCGTGA	EEEEEEEEEEAEEEEEEEEEEEEEEEEEEEEEEEEEEAEEEAEAAEEEE<EEEAAEEEEE	NH:i:2	HI:i:1	AS:i:19	nM:i:0	NM:i:0	MD:Z:19	jM:B:c,-1	jI:B:i,-1
AMT_Mettl3_trim_nodup_bc02_mmU3Chimeric.out.sam:NS500615:133:HH7MHBGXX:4:21612:24941:14250	256	mmU3	74	3	20S40M	*	0	0	TCGGCTCTAGGTGCTGCTTGAACCACGAGGACGAGACGTAGCGTTCCCTCCTGAGCGTGA	EEEEEEEEEEAEEEEEEEEEEEEEEEEEEEEEEEEEEAEEEAEAAEEEE<EEEAAEEEEE	NH:i:2	HI:i:2	AS:i:39	nM:i:0	NM:i:0	MD:Z:40	jM:B:c,-1	jI:B:i,-1
AMT_Mettl3_trim_nodup_bc02_mmU3Chimeric.out.sam:NS500615:133:HH7MHBGXX:1:11308:5327:6290	0	mmU3	138	3	1S29M24S	*	0	0	TTGCAGCTGCCTCCTGCCATTGATGATCGTCGTGAAGCCGGCTCTAGGTGCTGC	EEEEEEEEEEEEEEEEEAEEEEEEEEEEEEEEEEEEEEEEEEEEEEEEEEEAEE	NH:i:2	HI:i:1	AS:i:28	nM:i:0	NM:i:0	MD:Z:29	jM:B:c,-1	jI:B:i,-1
AMT_Mettl3_trim_nodup_bc02_mmU3Chimeric.out.sam:NS500615:133:HH7MHBGXX:1:11308:5327:6290	256	mmU3	109	3	30S24M	*	0	0	TTGCAGCTGCCTCCTGCCATTGATGATCGTCGTGAAGCCGGCTCTAGGTGCTGC	EEEEEEEEEEEEEEEEEAEEEEEEEEEEEEEEEEEEEEEEEEEEEEEEEEEAEE	NH:i:2	HI:i:2	AS:i:23	nM:i:0	NM:i:0	MD:Z:24	jM:B:c,-1	jI:B:i,-1
AMT_Mettl3_trim_nodup_bc02_mmU3Chimeric.out.sam:NS500615:133:HH7MHBGXX:1:12110:19609:2713	0	mmU3	138	3	1S17M21S	*	0	0	TTGCAGCTGCCTTCTGCCAAGCCGGCTCTAGGTGCTGCA	<EEAAEEEEEEEEEAEEEEEEEEEEEEEEEEEEEEEEEE	NH:i:2	HI:i:1	AS:i:15	nM:i:1	NM:i:1	MD:Z:11C5	jM:B:c,-1	jI:B:i,-1
AMT_Mettl3_trim_nodup_bc02_mmU3Chimeric.out.sam:NS500615:133:HH7MHBGXX:1:12110:19609:2713	256	mmU3	113	3	18S20M1S	*	0	0	TTGCAGCTGCCTTCTGCCAAGCCGGCTCTAGGTGCTGCA	<EEAAEEEEEEEEEAEEEEEEEEEEEEEEEEEEEEEEEE	NH:i:2	HI:i:2	AS:i:19	nM:i:0	NM:i:0	MD:Z:20	jM:B:c,-1	jI:B:i,-1
AMT_Mettl3_trim_nodup_bc02_mmU3Chimeric.out.sam:NS500615:133:HH7MHBGXX:1:13105:5497:12089	0	mmU3	150	3	6S20M26S	*	0	0	TGCTATCTGCCATTGATGATCGTTCTAGCGTGAAGTCGGCTTTTAGTGCTGC	EEEEAEEE/<EEEAEEEEEEEEEEEEEEEEEEEEEEEEE/EEEE<EEE6EEA	NH:i:2	HI:i:1	AS:i:19	nM:i:0	NM:i:0	MD:Z:20	jM:B:c,-1	jI:B:i,-1
AMT_Mettl3_trim_nodup_bc02_mmU3Chimeric.out.sam:NS500615:133:HH7MHBGXX:1:13105:5497:12089	256	mmU3	107	3	26S26M	*	0	0	TGCTATCTGCCATTGATGATCGTTCTAGCGTGAAGTCGGCTTTTAGTGCTGC	EEEEAEEE/<EEEAEEEEEEEEEEEEEEEEEEEEEEEEE/EEEE<EEE6EEA	NH:i:2	HI:i:2	AS:i:17	nM:i:4	NM:i:4	MD:Z:9C5C1A0G7	jM:B:c,-1	jI:B:i,-1
AMT_Mettl3_trim_nodup_bc02_mmU3Chimeric.out.sam:NS500615:133:HH7MHBGXX:1:13304:25734:6502	0	mmU3	138	3	1S29M24S	*	0	0	TTGCAGCTGCCTCCTGCCATTGATGATCGTCGTGAAGCCGGCTCTAGGTGCTGC	EEEEEEEEEEEEEEEEEEEEEEEEEEEEEEEEEEEEEEEEEEEEEEEEEEEEEE	NH:i:2	HI:i:1	AS:i:28	nM:i:0	NM:i:0	MD:Z:29	jM:B:c,-1	jI:B:i,-1
AMT_Mettl3_trim_nodup_bc02_mmU3Chimeric.out.sam:NS500615:133:HH7MHBGXX:1:13304:25734:6502	256	mmU3	109	3	30S24M	*	0	0	TTGCAGCTGCCTCCTGCCATTGATGATCGTCGTGAAGCCGGCTCTAGGTGCTGC	EEEEEEEEEEEEEEEEEEEEEEEEEEEEEEEEEEEEEEEEEEEEEEEEEEEEEE	NH:i:2	HI:i:2	AS:i:23	nM:i:0	NM:i:0	MD:Z:24	jM:B:c,-1	jI:B:i,-1
AMT_Mettl3_trim_nodup_bc02_mmU3Chimeric.out.sam:NS500615:133:HH7MHBGXX:1:13304:23614:10859	0	mmU3	138	3	1S25M28S	*	0	0	TTGCAGCTGCCTCCTGCCATTGATGAGAGCGTGAAGCCGGCTCTAGGTGCTGCA	EEEEEEEEEEEEEEEEEEEEEEEEEEEEEEEEEEEEEEEEEEEEEEEEEEEEEE	NH:i:2	HI:i:1	AS:i:24	nM:i:0	NM:i:0	MD:Z:25	jM:B:c,-1	jI:B:i,-1
AMT_Mettl3_trim_nodup_bc02_mmU3Chimeric.out.sam:NS500615:133:HH7MHBGXX:1:13304:23614:10859	256	mmU3	106	3	26S27M1S	*	0	0	TTGCAGCTGCCTCCTGCCATTGATGAGAGCGTGAAGCCGGCTCTAGGTGCTGCA	EEEEEEEEEEEEEEEEEEEEEEEEEEEEEEEEEEEEEEEEEEEEEEEEEEEEEE	NH:i:2	HI:i:2	AS:i:26	nM:i:0	NM:i:0	MD:Z:27	jM:B:c,-1	jI:B:i,-1
AMT_Mettl3_trim_nodup_bc02_mmU3Chimeric.out.sam:NS500615:133:HH7MHBGXX:1:22108:8340:7459	0	mmU3	150	3	6S20M26S	*	0	0	TGCTATCTGCCATTGATGATCGTTCTAGCGTGAAGTCGGCTTTTAGTGCTGC	<EAEEEEEEEAEEEEEEEEEEEEEEEEEEEEEEEEEEEEEEEEEEEEEEEAE	NH:i:2	HI:i:1	AS:i:19	nM:i:0	NM:i:0	MD:Z:20	jM:B:c,-1	jI:B:i,-1
AMT_Mettl3_trim_nodup_bc02_mmU3Chimeric.out.sam:NS500615:133:HH7MHBGXX:1:22108:8340:7459	256	mmU3	107	3	26S26M	*	0	0	TGCTATCTGCCATTGATGATCGTTCTAGCGTGAAGTCGGCTTTTAGTGCTGC	<EAEEEEEEEAEEEEEEEEEEEEEEEEEEEEEEEEEEEEEEEEEEEEEEEAE	NH:i:2	HI:i:2	AS:i:17	nM:i:4	NM:i:4	MD:Z:9C5C1A0G7	jM:B:c,-1	jI:B:i,-1
AMT_Mettl3_trim_nodup_bc02_mmU3Chimeric.out.sam:NS500615:133:HH7MHBGXX:1:22202:25142:11002	0	mmU3	137	3	28M28S	*	0	0	CTGCAGCTGCCTCCTGCCATTGATGATCGAGTGTGAAGCCGGCTCTAGGTGCTGCA	EEEEEEEEEEEEEEEEEEEEEEEEEEEEEEEEEEEEEEEEEEEEEEEEEEEEEEEE	NH:i:2	HI:i:1	AS:i:28	nM:i:0	NM:i:0	MD:Z:28	jM:B:c,-1	jI:B:i,-1
AMT_Mettl3_trim_nodup_bc02_mmU3Chimeric.out.sam:NS500615:133:HH7MHBGXX:1:22202:25142:11002	256	mmU3	106	3	28S27M1S	*	0	0	CTGCAGCTGCCTCCTGCCATTGATGATCGAGTGTGAAGCCGGCTCTAGGTGCTGCA	EEEEEEEEEEEEEEEEEEEEEEEEEEEEEEEEEEEEEEEEEEEEEEEEEEEEEEEE	NH:i:2	HI:i:2	AS:i:24	nM:i:1	NM:i:1	MD:Z:3C23	jM:B:c,-1	jI:B:i,-1
AMT_Mettl3_trim_nodup_bc02_mmU3Chimeric.out.sam:NS500615:133:HH7MHBGXX:4:21504:25281:7852	0	mmU3	150	3	3S20M18S	*	0	0	TATCTGCCATTGATGATCGTTCTCTGAGCGTGAAGCCGGCT	EEEEEEEEEEEAEEEEEEEEE/EEEEEAEEEEEEEAEEEEE	NH:i:2	HI:i:1	AS:i:19	nM:i:0	NM:i:0	MD:Z:20	jM:B:c,-1	jI:B:i,-1
AMT_Mettl3_trim_nodup_bc02_mmU3Chimeric.out.sam:NS500615:133:HH7MHBGXX:4:21504:25281:7852	256	mmU3	104	3	23S18M	*	0	0	TATCTGCCATTGATGATCGTTCTCTGAGCGTGAAGCCGGCT	EEEEEEEEEEEAEEEEEEEEE/EEEEEAEEEEEEEAEEEEE	NH:i:2	HI:i:2	AS:i:17	nM:i:0	NM:i:0	MD:Z:18	jM:B:c,-1	jI:B:i,-1
AMT_Mettl3_trim_nodup_bc02_mmU3Chimeric.out.sam:NS500615:133:HH7MHBGXX:1:21307:6786:20212	0	mmU3	170	3	19M22S	*	0	0	TCCCTCCTTTGGGAGGGTGCTCCTGAGCGTGAAGCCGGCTC	EEEEEEAEEEEEEEEEEEEEEAEEEEEEEEEEEEEEEEEEE	NH:i:2	HI:i:1	AS:i:18	nM:i:0	NM:i:0	MD:Z:19	jM:B:c,-1	jI:B:i,-1
AMT_Mettl3_trim_nodup_bc02_mmU3Chimeric.out.sam:NS500615:133:HH7MHBGXX:1:21307:6786:20212	256	mmU3	101	3	19S22M	*	0	0	TCCCTCCTTTGGGAGGGTGCTCCTGAGCGTGAAGCCGGCTC	EEEEEEAEEEEEEEEEEEEEEAEEEEEEEEEEEEEEEEEEE	NH:i:2	HI:i:2	AS:i:21	nM:i:0	NM:i:0	MD:Z:22	jM:B:c,-1	jI:B:i,-1
AMT_Mettl3_trim_nodup_bc02_mmU3Chimeric.out.sam:NS500615:133:HH7MHBGXX:1:22111:22435:8897	0	mmU3	170	3	24M17S	*	0	0	TCCCTCCTTTGGGAGGGTGAGAGGTGAGCGTGAAGCTGGCT	EAEEEEEEEEEEEEEEEEEEEEEEEEEEEEEEEEEEEEEEE	NH:i:2	HI:i:1	AS:i:23	nM:i:0	NM:i:0	MD:Z:24	jM:B:c,-1	jI:B:i,-1
AMT_Mettl3_trim_nodup_bc02_mmU3Chimeric.out.sam:NS500615:133:HH7MHBGXX:1:22111:22435:8897	256	mmU3	105	3	24S17M	*	0	0	TCCCTCCTTTGGGAGGGTGAGAGGTGAGCGTGAAGCTGGCT	EAEEEEEEEEEEEEEEEEEEEEEEEEEEEEEEEEEEEEEEE	NH:i:2	HI:i:2	AS:i:14	nM:i:1	NM:i:1	MD:Z:12C4	jM:B:c,-1	jI:B:i,-1
AMT_Mettl3_trim_nodup_bc02_mmU3Chimeric.out.sam:NS500615:133:HH7MHBGXX:1:23202:20839:20090	0	mmU3	162	3	31M20S	*	0	0	ATCGTTCTTCCCTCCATTGGGAGGGTGAGAGGACTGCAGCTGCCTCCTGCC	EEEEEEEEEEEEEEEEEEEEEEEEEEEEEEEEEEEEEEEEEEEEEEEEEEE	NH:i:2	HI:i:1	AS:i:29	nM:i:1	NM:i:1	MD:Z:15T15	jM:B:c,-1	jI:B:i,-1
AMT_Mettl3_trim_nodup_bc02_mmU3Chimeric.out.sam:NS500615:133:HH7MHBGXX:1:23202:20839:20090	256	mmU3	135	3	31S20M	*	0	0	ATCGTTCTTCCCTCCATTGGGAGGGTGAGAGGACTGCAGCTGCCTCCTGCC	EEEEEEEEEEEEEEEEEEEEEEEEEEEEEEEEEEEEEEEEEEEEEEEEEEE	NH:i:2	HI:i:2	AS:i:19	nM:i:0	NM:i:0	MD:Z:20	jM:B:c,-1	jI:B:i,-1
AMT_Mettl3_trim_nodup_bc02_mmU3Chimeric.out.sam:NS500615:133:HH7MHBGXX:2:13202:8899:20226	0	mmU3	162	3	25M23S	*	0	0	ATCGTTCTTCCCTCCTTTGGGAGGGTCCTGAGCGTGAAGCCGGCTCTG	EEEAEAEEEEAEEEEEEEEEEEEEAEEAEEEE6AEEEEEE66EEEEEA	NH:i:2	HI:i:1	AS:i:25	nM:i:0	NM:i:0	MD:Z:25	jM:B:c,-1	jI:B:i,-1
AMT_Mettl3_trim_nodup_bc02_mmU3Chimeric.out.sam:NS500615:133:HH7MHBGXX:2:13202:8899:20226	256	mmU3	102	3	25S22M1S	*	0	0	ATCGTTCTTCCCTCCTTTGGGAGGGTCCTGAGCGTGAAGCCGGCTCTG	EEEAEAEEEEAEEEEEEEEEEEEEAEEAEEEE6AEEEEEE66EEEEEA	NH:i:2	HI:i:2	AS:i:21	nM:i:0	NM:i:0	MD:Z:22	jM:B:c,-1	jI:B:i,-1
AMT_Mettl3_trim_nodup_bc02_mmU3Chimeric.out.sam:NS500615:133:HH7MHBGXX:2:13107:13289:6257	0	mmU3	166	3	28M21S	*	0	0	TTCTTCCCTCCTTTGGGAGGGTGAGAGGTCCTGAGCGTGAAGCCGGAGC	EEEEEEEEEE/EEEEEEEEEEEEEEEEEEEEEEEEEEEEEEEEEEEEEE	NH:i:2	HI:i:1	AS:i:27	nM:i:0	NM:i:0	MD:Z:28	jM:B:c,-1	jI:B:i,-1
AMT_Mettl3_trim_nodup_bc02_mmU3Chimeric.out.sam:NS500615:133:HH7MHBGXX:2:13107:13289:6257	256	mmU3	102	3	28S18M3S	*	0	0	TTCTTCCCTCCTTTGGGAGGGTGAGAGGTCCTGAGCGTGAAGCCGGAGC	EEEEEEEEEE/EEEEEEEEEEEEEEEEEEEEEEEEEEEEEEEEEEEEEE	NH:i:2	HI:i:2	AS:i:17	nM:i:0	NM:i:0	MD:Z:18	jM:B:c,-1	jI:B:i,-1
AMT_Mettl3_trim_nodup_bc02_mmU3Chimeric.out.sam:NS500615:133:HH7MHBGXX:2:13311:9507:5618	0	mmU3	166	3	27M17S	*	0	0	TTCTTCCCTCCTTTGGGAGGGTGAGAGTCCTCAGTGTGAAGCCG	EEEEEEEEEEEEEEEEEEEEEEEEEEEEEEEEEEEEEEEEEEEE	NH:i:2	HI:i:1	AS:i:26	nM:i:0	NM:i:0	MD:Z:27	jM:B:c,-1	jI:B:i,-1
AMT_Mettl3_trim_nodup_bc02_mmU3Chimeric.out.sam:NS500615:133:HH7MHBGXX:2:13311:9507:5618	256	mmU3	102	3	27S17M	*	0	0	TTCTTCCCTCCTTTGGGAGGGTGAGAGTCCTCAGTGTGAAGCCG	EEEEEEEEEEEEEEEEEEEEEEEEEEEEEEEEEEEEEEEEEEEE	NH:i:2	HI:i:2	AS:i:12	nM:i:2	NM:i:2	MD:Z:4G2C9	jM:B:c,-1	jI:B:i,-1
AMT_Mettl3_trim_nodup_bc02_mmU3Chimeric.out.sam:NS500615:133:HH7MHBGXX:2:21108:7901:1061	0	mmU3	166	3	22M23S	*	0	0	TTCTTCCCTCCTTTGGGAGGGTCTCCTGAGTGTGAAGCCGTGCCA	EEEEEEEEEEEEEEEEEEEEEEEEEEEEEEEEEEEEEEEEEEEEE	NH:i:2	HI:i:1	AS:i:21	nM:i:0	NM:i:0	MD:Z:22	jM:B:c,-1	jI:B:i,-1
AMT_Mettl3_trim_nodup_bc02_mmU3Chimeric.out.sam:NS500615:133:HH7MHBGXX:2:21108:7901:1061	256	mmU3	101	3	22S18M5S	*	0	0	TTCTTCCCTCCTTTGGGAGGGTCTCCTGAGTGTGAAGCCGTGCCA	EEEEEEEEEEEEEEEEEEEEEEEEEEEEEEEEEEEEEEEEEEEEE	NH:i:2	HI:i:2	AS:i:15	nM:i:1	NM:i:1	MD:Z:8C9	jM:B:c,-1	jI:B:i,-1
AMT_Mettl3_trim_nodup_bc02_mmU3Chimeric.out.sam:NS500615:133:HH7MHBGXX:2:22107:20211:4044	0	mmU3	166	3	29M25S	*	0	0	TTCTTCCCTCCTTTGGGAGGGTGAGAGGGTCCTCAGCGTGAAGCCGGCTTGCCA	AEEEEEEEEEEEEEEEEEEEEEEEEEEEEEEEEEEEEEEEEEEEEEEEEEEEEE	NH:i:2	HI:i:1	AS:i:28	nM:i:0	NM:i:0	MD:Z:29	jM:B:c,-1	jI:B:i,-1
AMT_Mettl3_trim_nodup_bc02_mmU3Chimeric.out.sam:NS500615:133:HH7MHBGXX:2:22107:20211:4044	256	mmU3	102	3	29S20M5S	*	0	0	TTCTTCCCTCCTTTGGGAGGGTGAGAGGGTCCTCAGCGTGAAGCCGGCTTGCCA	AEEEEEEEEEEEEEEEEEEEEEEEEEEEEEEEEEEEEEEEEEEEEEEEEEEEEE	NH:i:2	HI:i:2	AS:i:17	nM:i:1	NM:i:1	MD:Z:4G15	jM:B:c,-1	jI:B:i,-1
AMT_Mettl3_trim_nodup_bc02_mmU3Chimeric.out.sam:NS500615:133:HH7MHBGXX:2:22209:6578:20188	0	mmU3	169	3	23M21S	*	0	0	TTCCCTCCTTTGGGAGGGTGAGATCCTGAGTGTGAAGCCGGCTC	EEEEEEEEEEEEEEEEEEEEEEEEEEEEEEEEEEEEEEEEEEEE	NH:i:2	HI:i:1	AS:i:22	nM:i:0	NM:i:0	MD:Z:23	jM:B:c,-1	jI:B:i,-1
AMT_Mettl3_trim_nodup_bc02_mmU3Chimeric.out.sam:NS500615:133:HH7MHBGXX:2:22209:6578:20188	256	mmU3	102	3	23S21M	*	0	0	TTCCCTCCTTTGGGAGGGTGAGATCCTGAGTGTGAAGCCGGCTC	EEEEEEEEEEEEEEEEEEEEEEEEEEEEEEEEEEEEEEEEEEEE	NH:i:2	HI:i:2	AS:i:18	nM:i:1	NM:i:1	MD:Z:7C13	jM:B:c,-1	jI:B:i,-1
AMT_Mettl3_trim_nodup_bc02_mmU3Chimeric.out.sam:NS500615:133:HH7MHBGXX:2:22302:24183:1476	0	mmU3	166	3	27M36S	*	0	0	TTCTTCCCTCCTTTGGGAGGGTGAGAGGACTGCAGCTGCCTTCTGCCAAATCGGAAGAGCGGT	EEEEEEAEEE/EE/EEEEEEAEEEEEEEEEEEEEEEE/EEEEEEEEAEE<EAAEEEEAEA/AE	NH:i:2	HI:i:1	AS:i:27	nM:i:0	NM:i:0	MD:Z:27	jM:B:c,-1	jI:B:i,-1
AMT_Mettl3_trim_nodup_bc02_mmU3Chimeric.out.sam:NS500615:133:HH7MHBGXX:2:22302:24183:1476	256	mmU3	135	3	27S21M15S	*	0	0	TTCTTCCCTCCTTTGGGAGGGTGAGAGGACTGCAGCTGCCTTCTGCCAAATCGGAAGAGCGGT	EEEEEEAEEE/EE/EEEEEEAEEEEEEEEEEEEEEEE/EEEEEEEEAEE<EAAEEEEAEA/AE	NH:i:2	HI:i:2	AS:i:18	nM:i:1	NM:i:1	MD:Z:14C6	jM:B:c,-1	jI:B:i,-1
AMT_Mettl3_trim_nodup_bc02_mmU3Chimeric.out.sam:NS500615:133:HH7MHBGXX:2:23102:24592:1106	0	mmU3	166	3	28M35S	*	0	0	TTCTTCCCTCCTTTGGGAGGGTGAGAGGGACTGCAGCTGCCTCCTGCAGATCGGAAGAGCGGT	EEEEEEEEEEEEEEEEEEEEEEEEEEEEEEEEEEAEEEE6EAEEEEEEE/EEEEEEEAEAEEA	NH:i:2	HI:i:1	AS:i:29	nM:i:0	NM:i:0	MD:Z:28	jM:B:c,-1	jI:B:i,-1
AMT_Mettl3_trim_nodup_bc02_mmU3Chimeric.out.sam:NS500615:133:HH7MHBGXX:2:23102:24592:1106	256	mmU3	135	3	28S19M16S	*	0	0	TTCTTCCCTCCTTTGGGAGGGTGAGAGGGACTGCAGCTGCCTCCTGCAGATCGGAAGAGCGGT	EEEEEEEEEEEEEEEEEEEEEEEEEEEEEEEEEEAEEEE6EAEEEEEEE/EEEEEEEAEAEEA	NH:i:2	HI:i:2	AS:i:18	nM:i:0	NM:i:0	MD:Z:19	jM:B:c,-1	jI:B:i,-1
AMT_Mettl3_trim_nodup_bc02_mmU3Chimeric.out.sam:NS500615:133:HH7MHBGXX:3:11402:21080:14535	0	mmU3	166	3	27M17S	*	0	0	TTCTTCCCTCCTTTGGGAGGGTGAGAGTCCTCAGTGTGAAGCCG	EEEEEEEEEEEEEEEEEEEEEEEEEEEEEEEEEEEEEEEEEEEE	NH:i:2	HI:i:1	AS:i:26	nM:i:0	NM:i:0	MD:Z:27	jM:B:c,-1	jI:B:i,-1
AMT_Mettl3_trim_nodup_bc02_mmU3Chimeric.out.sam:NS500615:133:HH7MHBGXX:3:11402:21080:14535	256	mmU3	102	3	27S17M	*	0	0	TTCTTCCCTCCTTTGGGAGGGTGAGAGTCCTCAGTGTGAAGCCG	EEEEEEEEEEEEEEEEEEEEEEEEEEEEEEEEEEEEEEEEEEEE	NH:i:2	HI:i:2	AS:i:12	nM:i:2	NM:i:2	MD:Z:4G2C9	jM:B:c,-1	jI:B:i,-1
AMT_Mettl3_trim_nodup_bc02_mmU3Chimeric.out.sam:NS500615:133:HH7MHBGXX:3:11501:15164:18696	0	mmU3	50	3	18M18S	*	0	0	TCTATGCCTGGGTAGGGCGAAGCCGTCCTGACGTGC	EEAAEEE/EEE/EEEEEEEEEEEEEEEAE//EEEEE	NH:i:2	HI:i:1	AS:i:9	nM:i:4	NM:i:4	MD:Z:3C2A3T4A2	jM:B:c,-1	jI:B:i,-1
AMT_Mettl3_trim_nodup_bc02_mmU3Chimeric.out.sam:NS500615:133:HH7MHBGXX:3:11501:15164:18696	256	mmU3	112	3	18S18M	*	0	0	TCTATGCCTGGGTAGGGCGAAGCCGTCCTGACGTGC	EEAAEEE/EEE/EEEEEEEEEEEEEEEAE//EEEEE	NH:i:2	HI:i:2	AS:i:7	nM:i:5	NM:i:5	MD:Z:7G1T0C0T1G4	jM:B:c,-1	jI:B:i,-1
AMT_Mettl3_trim_nodup_bc02_mmU3Chimeric.out.sam:NS500615:133:HH7MHBGXX:3:12406:13333:10573	0	mmU3	140	3	24M27S	*	0	0	CAGCTGCCTTCTGCCATTGATGATCTCCTGAGCGTGAAGCCGGCTCTAGGT	EEEEEEEEEEEEEEEEEEEEEEEEEEEEEEEEEEEEEEEEAEEEEEEEEEE	NH:i:2	HI:i:1	AS:i:22	nM:i:1	NM:i:1	MD:Z:9C14	jM:B:c,-1	jI:B:i,-1
AMT_Mettl3_trim_nodup_bc02_mmU3Chimeric.out.sam:NS500615:133:HH7MHBGXX:3:12406:13333:10573	256	mmU3	101	3	24S27M	*	0	0	CAGCTGCCTTCTGCCATTGATGATCTCCTGAGCGTGAAGCCGGCTCTAGGT	EEEEEEEEEEEEEEEEEEEEEEEEEEEEEEEEEEEEEEEEAEEEEEEEEEE	NH:i:2	HI:i:2	AS:i:26	nM:i:0	NM:i:0	MD:Z:27	jM:B:c,-1	jI:B:i,-1
AMT_Mettl3_trim_nodup_bc02_mmU3Chimeric.out.sam:NS500615:133:HH7MHBGXX:3:12408:21029:17037	0	mmU3	166	3	29M20S	*	0	0	TTCTTCCCTCCTTTGGGAGGGTGAGAGGGTCCTGAGTGTGAAGCCGGCT	EEEEEEEEEEEEEEEEEEEEEEEEEEEEEEEEEEEEEEEEEEEEEEEEE	NH:i:2	HI:i:1	AS:i:28	nM:i:0	NM:i:0	MD:Z:29	jM:B:c,-1	jI:B:i,-1
AMT_Mettl3_trim_nodup_bc02_mmU3Chimeric.out.sam:NS500615:133:HH7MHBGXX:3:12408:21029:17037	256	mmU3	102	3	29S20M	*	0	0	TTCTTCCCTCCTTTGGGAGGGTGAGAGGGTCCTGAGTGTGAAGCCGGCT	EEEEEEEEEEEEEEEEEEEEEEEEEEEEEEEEEEEEEEEEEEEEEEEEE	NH:i:2	HI:i:2	AS:i:17	nM:i:1	NM:i:1	MD:Z:7C12	jM:B:c,-1	jI:B:i,-1
AMT_Mettl3_trim_nodup_bc02_mmU3Chimeric.out.sam:NS500615:133:HH7MHBGXX:3:13407:11875:9384	0	mmU3	166	3	26M26S	*	0	0	TTCTTCCCTCCTTTGGGAGGGTGAGATCCTGAGCGTGAAGCCGGCCCAGATC	EE/EEEEEEEEEEEEEEEEEEEEEEEEEAEEEEE/EEEEEEEEEAEEAA/EA	NH:i:2	HI:i:1	AS:i:25	nM:i:0	NM:i:0	MD:Z:26	jM:B:c,-1	jI:B:i,-1
AMT_Mettl3_trim_nodup_bc02_mmU3Chimeric.out.sam:NS500615:133:HH7MHBGXX:3:13407:11875:9384	256	mmU3	102	3	26S19M7S	*	0	0	TTCTTCCCTCCTTTGGGAGGGTGAGATCCTGAGCGTGAAGCCGGCCCAGATC	EE/EEEEEEEEEEEEEEEEEEEEEEEEEAEEEEE/EEEEEEEEEAEEAA/EA	NH:i:2	HI:i:2	AS:i:18	nM:i:0	NM:i:0	MD:Z:19	jM:B:c,-1	jI:B:i,-1
AMT_Mettl3_trim_nodup_bc02_mmU3Chimeric.out.sam:NS500615:133:HH7MHBGXX:3:22412:5132:2735	0	mmU3	76	3	5S25M21S	*	0	0	GTGCGCCACGAGGACGAGACGTAGCGTTCCGACTGTGTAGAGCACCCGAAA	EEEEEEEEEEEEEEEEEEEEEEEEEEEEEEEEEEEEEEEEEEEEEEEEEEE	NH:i:2	HI:i:1	AS:i:24	nM:i:0	NM:i:0	MD:Z:25	jM:B:c,-1	jI:B:i,-1
AMT_Mettl3_trim_nodup_bc02_mmU3Chimeric.out.sam:NS500615:133:HH7MHBGXX:3:22412:5132:2735	256	mmU3	55	3	30S21M	*	0	0	GTGCGCCACGAGGACGAGACGTAGCGTTCCGACTGTGTAGAGCACCCGAAA	EEEEEEEEEEEEEEEEEEEEEEEEEEEEEEEEEEEEEEEEEEEEEEEEEEE	NH:i:2	HI:i:2	AS:i:21	nM:i:1	NM:i:0	MD:Z:21	jM:B:c,-1	jI:B:i,-1
AMT_Mettl3_trim_nodup_bc02_mmU3Chimeric.out.sam:NS500615:133:HH7MHBGXX:3:11410:16438:12604	0	mmU3	119	3	39M24S	*	0	0	GCTCTAGGTGCTGCTTGACTGCAGCTGCCTTCTGCCATTGAAACCACGAGGACGAGACGTAGC	EEEEEEEEEEEEEEEEEEEEEEEEEEEEAEEEEEEEEEEEEEAEEEEEEEEEEEEEEEEAEEE	NH:i:2	HI:i:1	AS:i:38	nM:i:1	NM:i:1	MD:Z:30C8	jM:B:c,-1	jI:B:i,-1
AMT_Mettl3_trim_nodup_bc02_mmU3Chimeric.out.sam:NS500615:133:HH7MHBGXX:3:11410:16438:12604	256	mmU3	72	3	39S24M	*	0	0	GCTCTAGGTGCTGCTTGACTGCAGCTGCCTTCTGCCATTGAAACCACGAGGACGAGACGTAGC	EEEEEEEEEEEEEEEEEEEEEEEEEEEEAEEEEEEEEEEEEEAEEEEEEEEEEEEEEEEAEEE	NH:i:2	HI:i:2	AS:i:23	nM:i:0	NM:i:0	MD:Z:24	jM:B:c,-1	jI:B:i,-1
AMT_Mettl3_trim_nodup_bc02_mmU3Chimeric.out.sam:NS500615:133:HH7MHBGXX:1:13306:15580:11074	0	mmU3	166	3	28M18S	*	0	0	TTCTTCCCTCCTTTGGGAGGGTGAGAGGTCCTGAGCGTGAAGCTGG	EEEEEEEEEEEEAEEEEEEEAEEEEEEEEEEEEEEEEEEEEEEEEE	NH:i:2	HI:i:1	AS:i:27	nM:i:0	NM:i:0	MD:Z:28	jM:B:c,-1	jI:B:i,-1
AMT_Mettl3_trim_nodup_bc02_mmU3Chimeric.out.sam:NS500615:133:HH7MHBGXX:1:13306:15580:11074	256	mmU3	102	3	28S18M	*	0	0	TTCTTCCCTCCTTTGGGAGGGTGAGAGGTCCTGAGCGTGAAGCTGG	EEEEEEEEEEEEAEEEEEEEAEEEEEEEEEEEEEEEEEEEEEEEEE	NH:i:2	HI:i:2	AS:i:15	nM:i:1	NM:i:1	MD:Z:15C2	jM:B:c,-1	jI:B:i,-1
AMT_Mettl3_trim_nodup_bc02_mmU3Chimeric.out.sam:NS500615:133:HH7MHBGXX:1:21103:6369:10529	0	mmU3	166	3	26M37S	*	0	0	TTCTTCCCTCCTTTGGGAGGGTGAGATCCTGAGCGTGAAGCCGGCCCAGATCGGAAGAGCGGT	EEEAAEAAEEAEAEEEEEEEEEEEEEEEEEEEEE/EEEEEEEAEEEEE/EEEEEE/EEEEEAE	NH:i:2	HI:i:1	AS:i:25	nM:i:0	NM:i:0	MD:Z:26	jM:B:c,-1	jI:B:i,-1
AMT_Mettl3_trim_nodup_bc02_mmU3Chimeric.out.sam:NS500615:133:HH7MHBGXX:1:21103:6369:10529	256	mmU3	102	3	26S19M18S	*	0	0	TTCTTCCCTCCTTTGGGAGGGTGAGATCCTGAGCGTGAAGCCGGCCCAGATCGGAAGAGCGGT	EEEAAEAAEEAEAEEEEEEEEEEEEEEEEEEEEE/EEEEEEEAEEEEE/EEEEEE/EEEEEAE	NH:i:2	HI:i:2	AS:i:18	nM:i:0	NM:i:0	MD:Z:19	jM:B:c,-1	jI:B:i,-1
AMT_Mettl3_trim_nodup_bc02_mmU3Chimeric.out.sam:NS500615:133:HH7MHBGXX:1:21104:18699:12862	0	mmU3	140	3	24M26S	*	0	0	CAGCTGCCTTCTGCCATTGATGATCTCCTGAGCGTGAAGCCGGCTCTAGG	EE/EEEEEAEEEEEEEAEAEEEEE/EAEEE/EEEEEEE6A<EEEEEEAEA	NH:i:2	HI:i:1	AS:i:22	nM:i:1	NM:i:1	MD:Z:9C14	jM:B:c,-1	jI:B:i,-1
AMT_Mettl3_trim_nodup_bc02_mmU3Chimeric.out.sam:NS500615:133:HH7MHBGXX:1:21104:18699:12862	256	mmU3	101	3	24S26M	*	0	0	CAGCTGCCTTCTGCCATTGATGATCTCCTGAGCGTGAAGCCGGCTCTAGG	EE/EEEEEAEEEEEEEAEAEEEEE/EAEEE/EEEEEEE6A<EEEEEEAEA	NH:i:2	HI:i:2	AS:i:25	nM:i:0	NM:i:0	MD:Z:26	jM:B:c,-1	jI:B:i,-1
AMT_Mettl3_trim_nodup_bc02_mmU3Chimeric.out.sam:NS500615:133:HH7MHBGXX:1:21107:22081:2139	0	mmU3	169	3	3S20M26S	*	0	0	TCGTTCCCTCCTTTGGGAGGGTGGTTCTCTCCTGAGCGTGAAGCCGGCT	EEAEEEEEE/EEEEEEEEEEEEEEEEAEAEE<EEE/EEEEEEEA/EEEE	NH:i:2	HI:i:1	AS:i:19	nM:i:0	NM:i:0	MD:Z:20	jM:B:c,-1	jI:B:i,-1
AMT_Mettl3_trim_nodup_bc02_mmU3Chimeric.out.sam:NS500615:133:HH7MHBGXX:1:21107:22081:2139	256	mmU3	96	3	23S26M	*	0	0	TCGTTCCCTCCTTTGGGAGGGTGGTTCTCTCCTGAGCGTGAAGCCGGCT	EEAEEEEEE/EEEEEEEEEEEEEEEEAEAEE<EEE/EEEEEEEA/EEEE	NH:i:2	HI:i:2	AS:i:23	nM:i:1	NM:i:1	MD:Z:4C21	jM:B:c,-1	jI:B:i,-1
AMT_Mettl3_trim_nodup_bc02_mmU3Chimeric.out.sam:NS500615:133:HH7MHBGXX:1:21109:21987:16613	0	mmU3	144	3	1S21M19S	*	0	0	TTGCCTCCTGCCATTGATGATCTGAAGCTGGCTCTAGGTGC	EEE/AEE/EEEEEEEEEEEEA<EEEAEEEEEEE/EEEEEEE	NH:i:2	HI:i:1	AS:i:20	nM:i:0	NM:i:0	MD:Z:21	jM:B:c,-1	jI:B:i,-1
AMT_Mettl3_trim_nodup_bc02_mmU3Chimeric.out.sam:NS500615:133:HH7MHBGXX:1:21109:21987:16613	256	mmU3	111	3	22S19M	*	0	0	TTGCCTCCTGCCATTGATGATCTGAAGCTGGCTCTAGGTGC	EEE/AEE/EEEEEEEEEEEEA<EEEAEEEEEEE/EEEEEEE	NH:i:2	HI:i:2	AS:i:16	nM:i:1	NM:i:1	MD:Z:6C12	jM:B:c,-1	jI:B:i,-1
AMT_Mettl3_trim_nodup_bc02_mmU3Chimeric.out.sam:NS500615:133:HH7MHBGXX:1:23111:15144:3576	0	mmU3	166	3	28M18S	*	0	0	TTCTTCCCTCCTTTGGGAGGGTGAGAGGTCCTGAGCGTGAAGCTGG	EEEEEEEEEEEEEEEEEEEEEEEEEEEEEEEEEEEEEEEEEEEEEE	NH:i:2	HI:i:1	AS:i:27	nM:i:0	NM:i:0	MD:Z:28	jM:B:c,-1	jI:B:i,-1
AMT_Mettl3_trim_nodup_bc02_mmU3Chimeric.out.sam:NS500615:133:HH7MHBGXX:1:23111:15144:3576	256	mmU3	102	3	28S18M	*	0	0	TTCTTCCCTCCTTTGGGAGGGTGAGAGGTCCTGAGCGTGAAGCTGG	EEEEEEEEEEEEEEEEEEEEEEEEEEEEEEEEEEEEEEEEEEEEEE	NH:i:2	HI:i:2	AS:i:15	nM:i:1	NM:i:1	MD:Z:15C2	jM:B:c,-1	jI:B:i,-1
AMT_Mettl3_trim_nodup_bc02_mmU3Chimeric.out.sam:NS500615:133:HH7MHBGXX:1:23112:6196:17526	0	mmU3	140	3	24M27S	*	0	0	CAGCTGCCTTCTGCCATTGATGATCTCCTGAGCGTGAAGCCGGCTCTAGGT	EEEEEEEEEEEEEEEEEEEEEEEEEEEAEE/EEEEEEEEEEEEEEEEEEEE	NH:i:2	HI:i:1	AS:i:22	nM:i:1	NM:i:1	MD:Z:9C14	jM:B:c,-1	jI:B:i,-1
AMT_Mettl3_trim_nodup_bc02_mmU3Chimeric.out.sam:NS500615:133:HH7MHBGXX:1:23112:6196:17526	256	mmU3	101	3	24S27M	*	0	0	CAGCTGCCTTCTGCCATTGATGATCTCCTGAGCGTGAAGCCGGCTCTAGGT	EEEEEEEEEEEEEEEEEEEEEEEEEEEAEE/EEEEEEEEEEEEEEEEEEEE	NH:i:2	HI:i:2	AS:i:26	nM:i:0	NM:i:0	MD:Z:27	jM:B:c,-1	jI:B:i,-1
AMT_Mettl3_trim_nodup_bc02_mmU3Chimeric.out.sam:NS500615:133:HH7MHBGXX:1:23207:16670:5993	0	mmU3	166	3	26M37S	*	0	0	TTCTTCCCTCCTTTGGGAGGGTGAGATCCTGAGCGTGAAGCCGGCCCAGATCGGAAGAGCGGT	EEEEEEEEEEEEEEEEEEEEEEEEEEEEEEEEEEEEEEEEEEEEEEEEEEEEEEEEEAEEEEE	NH:i:2	HI:i:1	AS:i:25	nM:i:0	NM:i:0	MD:Z:26	jM:B:c,-1	jI:B:i,-1
AMT_Mettl3_trim_nodup_bc02_mmU3Chimeric.out.sam:NS500615:133:HH7MHBGXX:1:23207:16670:5993	256	mmU3	102	3	26S19M18S	*	0	0	TTCTTCCCTCCTTTGGGAGGGTGAGATCCTGAGCGTGAAGCCGGCCCAGATCGGAAGAGCGGT	EEEEEEEEEEEEEEEEEEEEEEEEEEEEEEEEEEEEEEEEEEEEEEEEEEEEEEEEEAEEEEE	NH:i:2	HI:i:2	AS:i:18	nM:i:0	NM:i:0	MD:Z:19	jM:B:c,-1	jI:B:i,-1
AMT_Mettl3_trim_nodup_bc02_mmU3Chimeric.out.sam:NS500615:133:HH7MHBGXX:1:23208:25448:4764	0	mmU3	166	3	33M17S	*	0	0	TTCTTCCCTCCTTTGGGAGGGTGAGACGGAGGGCTGCAGCTGCCTCCTGC	EEAEEEEAAEEEAEE<<EEEEAEEEEEAEEE/EEEEAEEEEA6AEAA<AE	NH:i:2	HI:i:1	AS:i:30	nM:i:1	NM:i:1	MD:Z:26G6	jM:B:c,-1	jI:B:i,-1
AMT_Mettl3_trim_nodup_bc02_mmU3Chimeric.out.sam:NS500615:133:HH7MHBGXX:1:23208:25448:4764	256	mmU3	137	3	33S17M	*	0	0	TTCTTCCCTCCTTTGGGAGGGTGAGACGGAGGGCTGCAGCTGCCTCCTGC	EEAEEEEAAEEEAEE<<EEEEAEEEEEAEEE/EEEEAEEEEA6AEAA<AE	NH:i:2	HI:i:2	AS:i:16	nM:i:0	NM:i:0	MD:Z:17	jM:B:c,-1	jI:B:i,-1
AMT_Mettl3_trim_nodup_bc02_mmU3Chimeric.out.sam:NS500615:133:HH7MHBGXX:1:23303:10022:6086	0	mmU3	166	3	27M17S	*	0	0	TTCTTCCCTCCTTTGGGAGGGTGAGAGTCCTCAGTGTGAAGCCG	EEEEEEEEEEEEEEEEEEEEEEEEEEEEEEEEEEEEEEEEEEEE	NH:i:2	HI:i:1	AS:i:26	nM:i:0	NM:i:0	MD:Z:27	jM:B:c,-1	jI:B:i,-1
AMT_Mettl3_trim_nodup_bc02_mmU3Chimeric.out.sam:NS500615:133:HH7MHBGXX:1:23303:10022:6086	256	mmU3	102	3	27S17M	*	0	0	TTCTTCCCTCCTTTGGGAGGGTGAGAGTCCTCAGTGTGAAGCCG	EEEEEEEEEEEEEEEEEEEEEEEEEEEEEEEEEEEEEEEEEEEE	NH:i:2	HI:i:2	AS:i:12	nM:i:2	NM:i:2	MD:Z:4G2C9	jM:B:c,-1	jI:B:i,-1
AMT_Mettl3_trim_nodup_bc02_mmU3Chimeric.out.sam:NS500615:133:HH7MHBGXX:1:23308:14551:3956	0	mmU3	166	3	29M20S	*	0	0	TTCTTCCCTCCTTTGGGAGGGTGAGAGGGTCCTGAGTGTGAAGCCGGCT	EEEEEEEEEEEEEEEEEEEEEEEEEEEEEEEEEEEEEEEEEEEEEEEEE	NH:i:2	HI:i:1	AS:i:28	nM:i:0	NM:i:0	MD:Z:29	jM:B:c,-1	jI:B:i,-1
AMT_Mettl3_trim_nodup_bc02_mmU3Chimeric.out.sam:NS500615:133:HH7MHBGXX:1:23308:14551:3956	256	mmU3	102	3	29S20M	*	0	0	TTCTTCCCTCCTTTGGGAGGGTGAGAGGGTCCTGAGTGTGAAGCCGGCT	EEEEEEEEEEEEEEEEEEEEEEEEEEEEEEEEEEEEEEEEEEEEEEEEE	NH:i:2	HI:i:2	AS:i:17	nM:i:1	NM:i:1	MD:Z:7C12	jM:B:c,-1	jI:B:i,-1
AMT_Mettl3_trim_nodup_bc02_mmU3Chimeric.out.sam:NS500615:133:HH7MHBGXX:1:23312:20790:20272	0	mmU3	140	3	24M27S	*	0	0	CAGCTGCCTTCTGCCATTGATGATCTCCTGAGCGTGAAGCCGGCTCTAGGT	AEEEEEEEEEEEEEEEEEEEEEEEEEEEEAEEEEAEAEEAEEAEEEEEEAE	NH:i:2	HI:i:1	AS:i:22	nM:i:1	NM:i:1	MD:Z:9C14	jM:B:c,-1	jI:B:i,-1
AMT_Mettl3_trim_nodup_bc02_mmU3Chimeric.out.sam:NS500615:133:HH7MHBGXX:1:23312:20790:20272	256	mmU3	101	3	24S27M	*	0	0	CAGCTGCCTTCTGCCATTGATGATCTCCTGAGCGTGAAGCCGGCTCTAGGT	AEEEEEEEEEEEEEEEEEEEEEEEEEEEEAEEEEAEAEEAEEAEEEEEEAE	NH:i:2	HI:i:2	AS:i:26	nM:i:0	NM:i:0	MD:Z:27	jM:B:c,-1	jI:B:i,-1
AMT_Mettl3_trim_nodup_bc02_mmU3Chimeric.out.sam:NS500615:133:HH7MHBGXX:2:11205:13294:2484	0	mmU3	140	3	23M23S	*	0	0	CAGCTGCCTTCTGCCATTGATGAGTGAAGCCGGCTCTAGGTGCTGC	EEEEEEEEEEEEEEEEEEEEEEEEEEAEEEEEEEEEEEEEEEEEAE	NH:i:2	HI:i:1	AS:i:20	nM:i:1	NM:i:1	MD:Z:9C13	jM:B:c,-1	jI:B:i,-1
AMT_Mettl3_trim_nodup_bc02_mmU3Chimeric.out.sam:NS500615:133:HH7MHBGXX:2:11205:13294:2484	256	mmU3	110	3	23S23M	*	0	0	CAGCTGCCTTCTGCCATTGATGAGTGAAGCCGGCTCTAGGTGCTGC	EEEEEEEEEEEEEEEEEEEEEEEEEEAEEEEEEEEEEEEEEEEEAE	NH:i:2	HI:i:2	AS:i:22	nM:i:0	NM:i:0	MD:Z:23	jM:B:c,-1	jI:B:i,-1
AMT_Mettl3_trim_nodup_bc02_mmU3Chimeric.out.sam:NS500615:133:HH7MHBGXX:2:11211:15307:4699	0	mmU3	166	3	29M25S	*	0	0	TTCTTCCCTCCTTTGGGAGGGTGAGAGGGTCCTCAGCGTGAAGCCGGCTTGCCA	EEEEEEEEEEEEEEEEEEEEEEEEEEEEEEEEEEEEE/EAEEEEEEEEEEEEEE	NH:i:2	HI:i:1	AS:i:28	nM:i:0	NM:i:0	MD:Z:29	jM:B:c,-1	jI:B:i,-1
AMT_Mettl3_trim_nodup_bc02_mmU3Chimeric.out.sam:NS500615:133:HH7MHBGXX:2:11211:15307:4699	256	mmU3	102	3	29S20M5S	*	0	0	TTCTTCCCTCCTTTGGGAGGGTGAGAGGGTCCTCAGCGTGAAGCCGGCTTGCCA	EEEEEEEEEEEEEEEEEEEEEEEEEEEEEEEEEEEEE/EAEEEEEEEEEEEEEE	NH:i:2	HI:i:2	AS:i:17	nM:i:1	NM:i:1	MD:Z:4G15	jM:B:c,-1	jI:B:i,-1
AMT_Mettl3_trim_nodup_bc02_mmU3Chimeric.out.sam:NS500615:133:HH7MHBGXX:2:12305:13722:3917	0	mmU3	140	3	23M23S	*	0	0	CAGCTGCCTTCTGCCATTGATGAGTGAAGCCGGCTCTAGGTGCTGC	EEEEEEEEEEEEEEEEEEEEEEEEEEEEEEEEEEEEEEEEEEEEEE	NH:i:2	HI:i:1	AS:i:20	nM:i:1	NM:i:1	MD:Z:9C13	jM:B:c,-1	jI:B:i,-1
AMT_Mettl3_trim_nodup_bc02_mmU3Chimeric.out.sam:NS500615:133:HH7MHBGXX:2:12305:13722:3917	256	mmU3	110	3	23S23M	*	0	0	CAGCTGCCTTCTGCCATTGATGAGTGAAGCCGGCTCTAGGTGCTGC	EEEEEEEEEEEEEEEEEEEEEEEEEEEEEEEEEEEEEEEEEEEEEE	NH:i:2	HI:i:2	AS:i:22	nM:i:0	NM:i:0	MD:Z:23	jM:B:c,-1	jI:B:i,-1
AMT_Mettl3_trim_nodup_bc02_mmU3Chimeric.out.sam:NS500615:133:HH7MHBGXX:2:12305:2643:6161	0	mmU3	166	3	28M21S	*	0	0	TTCTTCCCTCCTTTGGGAGGGTGAGAGGTCCTGAGCGTGAAGCCGGAGC	EEEEEEEEEEEEEEEAEEEEEEEEEEEEEEEEEEEEEEEEEEEEEEEEE	NH:i:2	HI:i:1	AS:i:27	nM:i:0	NM:i:0	MD:Z:28	jM:B:c,-1	jI:B:i,-1
AMT_Mettl3_trim_nodup_bc02_mmU3Chimeric.out.sam:NS500615:133:HH7MHBGXX:2:12305:2643:6161	256	mmU3	102	3	28S18M3S	*	0	0	TTCTTCCCTCCTTTGGGAGGGTGAGAGGTCCTGAGCGTGAAGCCGGAGC	EEEEEEEEEEEEEEEAEEEEEEEEEEEEEEEEEEEEEEEEEEEEEEEEE	NH:i:2	HI:i:2	AS:i:17	nM:i:0	NM:i:0	MD:Z:18	jM:B:c,-1	jI:B:i,-1
AMT_Mettl3_trim_nodup_bc02_mmU3Chimeric.out.sam:NS500615:133:HH7MHBGXX:3:23412:1752:5346	0	mmU3	140	3	1S20M28S	*	0	0	TCAGCTGCCTTCTGCCATTGAGAGCGTGAAGCCGGCTCTAGGTGCTGCT	EEEEEEEEEEEEEEEEEEEEEEEEEEEEEEEEEEEEE<EEEEEEEEEEE	NH:i:2	HI:i:1	AS:i:17	nM:i:1	NM:i:1	MD:Z:9C10	jM:B:c,-1	jI:B:i,-1
AMT_Mettl3_trim_nodup_bc02_mmU3Chimeric.out.sam:NS500615:133:HH7MHBGXX:3:23412:1752:5346	256	mmU3	106	3	21S28M	*	0	0	TCAGCTGCCTTCTGCCATTGAGAGCGTGAAGCCGGCTCTAGGTGCTGCT	EEEEEEEEEEEEEEEEEEEEEEEEEEEEEEEEEEEEE<EEEEEEEEEEE	NH:i:2	HI:i:2	AS:i:27	nM:i:0	NM:i:0	MD:Z:28	jM:B:c,-1	jI:B:i,-1
AMT_Mettl3_trim_nodup_bc02_mmU3Chimeric.out.sam:NS500615:133:HH7MHBGXX:3:23507:3712:6426	0	mmU3	139	3	30M25S	*	0	0	GCAGCTGCCTCCTGCCATTGATGATCGATCCGTGAATCCGGCTCTAGGTGCTGCT	EEEEEEEEEEEEEEEEEEEEEEEEEEEEEEEEEEEEEEEEEEEEEEEEEEEEEEE	NH:i:2	HI:i:1	AS:i:27	nM:i:1	NM:i:1	MD:Z:27T2	jM:B:c,-1	jI:B:i,-1
AMT_Mettl3_trim_nodup_bc02_mmU3Chimeric.out.sam:NS500615:133:HH7MHBGXX:3:23507:3712:6426	256	mmU3	109	3	30S25M	*	0	0	GCAGCTGCCTCCTGCCATTGATGATCGATCCGTGAATCCGGCTCTAGGTGCTGCT	EEEEEEEEEEEEEEEEEEEEEEEEEEEEEEEEEEEEEEEEEEEEEEEEEEEEEEE	NH:i:2	HI:i:2	AS:i:22	nM:i:1	NM:i:1	MD:Z:6G18	jM:B:c,-1	jI:B:i,-1
AMT_Mettl3_trim_nodup_bc02_mmU3Chimeric.out.sam:NS500615:133:HH7MHBGXX:4:11507:17037:2459	0	mmU3	140	3	1S20M28S	*	0	0	TCAGCTGCCTTCTGCCATTGAGAGCGTGAAGCCGGCTCTAGGTGCTGCT	EEEEEEEEEEEEEEEEEEEEEEEEAE<AEEEEEE<<EEEEE<A<EEEEE	NH:i:2	HI:i:1	AS:i:17	nM:i:1	NM:i:1	MD:Z:9C10	jM:B:c,-1	jI:B:i,-1
AMT_Mettl3_trim_nodup_bc02_mmU3Chimeric.out.sam:NS500615:133:HH7MHBGXX:4:11507:17037:2459	256	mmU3	106	3	21S28M	*	0	0	TCAGCTGCCTTCTGCCATTGAGAGCGTGAAGCCGGCTCTAGGTGCTGCT	EEEEEEEEEEEEEEEEEEEEEEEEAE<AEEEEEE<<EEEEE<A<EEEEE	NH:i:2	HI:i:2	AS:i:27	nM:i:0	NM:i:0	MD:Z:28	jM:B:c,-1	jI:B:i,-1
AMT_Mettl3_trim_nodup_bc02_mmU3Chimeric.out.sam:NS500615:133:HH7MHBGXX:4:11612:1394:5759	0	mmU3	139	3	33M30S	*	0	0	GCAGCTGCCTTCTGCCATTGATGATCGTTCTTCCCTGAGCGTGAAGCCGGCTCTAGGTGCTGC	EEAEEEEEAEEEEEEEEEEEEEEEEEEEEEEEEEEEEEEEEEEEEEEEEEEEEEEEEEEEEEA	NH:i:2	HI:i:1	AS:i:33	nM:i:1	NM:i:1	MD:Z:10C22	jM:B:c,-1	jI:B:i,-1
AMT_Mettl3_trim_nodup_bc02_mmU3Chimeric.out.sam:NS500615:133:HH7MHBGXX:4:11612:1394:5759	256	mmU3	103	3	33S30M	*	0	0	GCAGCTGCCTTCTGCCATTGATGATCGTTCTTCCCTGAGCGTGAAGCCGGCTCTAGGTGCTGC	EEAEEEEEAEEEEEEEEEEEEEEEEEEEEEEEEEEEEEEEEEEEEEEEEEEEEEEEEEEEEEA	NH:i:2	HI:i:2	AS:i:31	nM:i:3	NM:i:0	MD:Z:30	jM:B:c,-1	jI:B:i,-1
AMT_Mettl3_trim_nodup_bc02_mmU3Chimeric.out.sam:NS500615:133:HH7MHBGXX:4:12409:5306:14275	0	mmU3	139	3	31M32S	*	0	0	GCAGCTGCCTCCTGCCATTGATGATCGTTCTCTCCTGAGCGTGAAGCCGGCTCTAGGTGCTGC	EEEEEEEEEEEEEEEEEEEEEEEEEEEEEEEEEEEEEEEEEAEE/EEEEEEEAEEEEEEEEEE	NH:i:2	HI:i:1	AS:i:31	nM:i:2	NM:i:0	MD:Z:31	jM:B:c,-1	jI:B:i,-1
AMT_Mettl3_trim_nodup_bc02_mmU3Chimeric.out.sam:NS500615:133:HH7MHBGXX:4:12409:5306:14275	256	mmU3	101	3	31S32M	*	0	0	GCAGCTGCCTCCTGCCATTGATGATCGTTCTCTCCTGAGCGTGAAGCCGGCTCTAGGTGCTGC	EEEEEEEEEEEEEEEEEEEEEEEEEEEEEEEEEEEEEEEEEAEE/EEEEEEEAEEEEEEEEEE	NH:i:2	HI:i:2	AS:i:35	nM:i:1	NM:i:0	MD:Z:32	jM:B:c,-1	jI:B:i,-1
AMT_Mettl3_trim_nodup_bc02_mmU3Chimeric.out.sam:NS500615:133:HH7MHBGXX:4:13410:18607:12864	0	mmU3	139	3	35M19S	*	0	0	GCAGCTGCCTTCTGCCATTGATGATCGTTCTTCCCAGCCGGCTCTAGGTGCTGC	EEEEEEAAE/EEEEEEEAEEEEEEE/EEEEEEEEEEEEEE/<EEEEEEEEEEEE	NH:i:2	HI:i:1	AS:i:32	nM:i:1	NM:i:1	MD:Z:10C24	jM:B:c,-1	jI:B:i,-1
AMT_Mettl3_trim_nodup_bc02_mmU3Chimeric.out.sam:NS500615:133:HH7MHBGXX:4:13410:18607:12864	256	mmU3	114	3	35S19M	*	0	0	GCAGCTGCCTTCTGCCATTGATGATCGTTCTTCCCAGCCGGCTCTAGGTGCTGC	EEEEEEAAE/EEEEEEEAEEEEEEE/EEEEEEEEEEEEEE/<EEEEEEEEEEEE	NH:i:2	HI:i:2	AS:i:18	nM:i:0	NM:i:0	MD:Z:19	jM:B:c,-1	jI:B:i,-1
AMT_Mettl3_trim_nodup_bc02_mmU3Chimeric.out.sam:NS500615:133:HH7MHBGXX:4:23407:8578:13850	0	mmU3	138	3	1S35M20S	*	0	0	TTGCAGCTGCCTCCTGCCATTGATGATCGTTCTTCCAAGTCGGCTCTAGGTGCTGC	EEEEEEEEEEEEEEEEEEEEEEEEEEEEEEEEEEEEEEEEEEEEEEEEEEEEEEEE	NH:i:2	HI:i:1	AS:i:34	nM:i:0	NM:i:0	MD:Z:35	jM:B:c,-1	jI:B:i,-1
AMT_Mettl3_trim_nodup_bc02_mmU3Chimeric.out.sam:NS500615:133:HH7MHBGXX:4:23407:8578:13850	256	mmU3	113	3	36S20M	*	0	0	TTGCAGCTGCCTCCTGCCATTGATGATCGTTCTTCCAAGTCGGCTCTAGGTGCTGC	EEEEEEEEEEEEEEEEEEEEEEEEEEEEEEEEEEEEEEEEEEEEEEEEEEEEEEEE	NH:i:2	HI:i:2	AS:i:17	nM:i:1	NM:i:1	MD:Z:3C16	jM:B:c,-1	jI:B:i,-1
AMT_Mettl3_trim_nodup_bc02_mmU3Chimeric.out.sam:NS500615:133:HH7MHBGXX:4:23612:18790:14027	0	mmU3	138	3	1S25M37S	*	0	0	TTGCAGCTGCCTCCTGCCATTGATGAAAGCCGGCTCTAGGTGCTGCAAGATCGGAAGAGCGGT	EEEEEEEEEEEEEEEEEEEEEEEEEEEEEEEEEEEEEEEEEEEEEEEEEEEEEEEEEEEEEEE	NH:i:2	HI:i:1	AS:i:24	nM:i:0	NM:i:0	MD:Z:25	jM:B:c,-1	jI:B:i,-1
AMT_Mettl3_trim_nodup_bc02_mmU3Chimeric.out.sam:NS500615:133:HH7MHBGXX:4:23612:18790:14027	256	mmU3	113	3	26S20M17S	*	0	0	TTGCAGCTGCCTCCTGCCATTGATGAAAGCCGGCTCTAGGTGCTGCAAGATCGGAAGAGCGGT	EEEEEEEEEEEEEEEEEEEEEEEEEEEEEEEEEEEEEEEEEEEEEEEEEEEEEEEEEEEEEEE	NH:i:2	HI:i:2	AS:i:19	nM:i:0	NM:i:0	MD:Z:20	jM:B:c,-1	jI:B:i,-1
AMT_Mettl3_trim_nodup_bc02_mmU3Chimeric.out.sam:NS500615:133:HH7MHBGXX:1:11204:8204:13423	0	mmU3	114	3	1S20M20S	*	0	0	TAGCCGGCACTAGGTGCTGCTCTCCTGAGCGTGAAGCCGGC	EEEEEEEEEEEEEEEEEEEEEEEEEEEEEEEEEEEEEEEEE	NH:i:2	HI:i:1	AS:i:17	nM:i:1	NM:i:1	MD:Z:7T12	jM:B:c,-1	jI:B:i,-1
AMT_Mettl3_trim_nodup_bc02_mmU3Chimeric.out.sam:NS500615:133:HH7MHBGXX:1:11204:8204:13423	256	mmU3	101	3	21S20M	*	0	0	TAGCCGGCACTAGGTGCTGCTCTCCTGAGCGTGAAGCCGGC	EEEEEEEEEEEEEEEEEEEEEEEEEEEEEEEEEEEEEEEEE	NH:i:2	HI:i:2	AS:i:19	nM:i:0	NM:i:0	MD:Z:20	jM:B:c,-1	jI:B:i,-1
AMT_Mettl3_trim_nodup_bc02_mmU3Chimeric.out.sam:NS500615:133:HH7MHBGXX:1:21107:21509:14806	0	mmU3	114	3	1S20M20S	*	0	0	TAGCCGGCACTAGGTGCTGCTCTCCTGAGCGTGAAGCCGGC	EEEEAEEEEEEEEEEEEEEAEAEEAEEEEEEAEEEEEEEEE	NH:i:2	HI:i:1	AS:i:17	nM:i:1	NM:i:1	MD:Z:7T12	jM:B:c,-1	jI:B:i,-1
AMT_Mettl3_trim_nodup_bc02_mmU3Chimeric.out.sam:NS500615:133:HH7MHBGXX:1:21107:21509:14806	256	mmU3	101	3	21S20M	*	0	0	TAGCCGGCACTAGGTGCTGCTCTCCTGAGCGTGAAGCCGGC	EEEEAEEEEEEEEEEEEEEAEAEEAEEEEEEAEEEEEEEEE	NH:i:2	HI:i:2	AS:i:19	nM:i:0	NM:i:0	MD:Z:20	jM:B:c,-1	jI:B:i,-1
AMT_Mettl3_trim_nodup_bc02_mmU3Chimeric.out.sam:NS500615:133:HH7MHBGXX:1:22307:20829:11629	0	mmU3	170	3	11S25M19S	*	0	0	AGCAGAGCAGCTCCCTCCTTTGGGAGGGTGAGAGGGAGCTGCCTCCTGCCATTGA	EEEEEEEEEEEEEEEEEEEEEEEEEEEEEEEEEEEEEEEEEEEEEEEEEAEEEEE	NH:i:2	HI:i:1	AS:i:26	nM:i:0	NM:i:0	MD:Z:25	jM:B:c,-1	jI:B:i,-1
AMT_Mettl3_trim_nodup_bc02_mmU3Chimeric.out.sam:NS500615:133:HH7MHBGXX:1:22307:20829:11629	256	mmU3	141	3	36S19M	*	0	0	AGCAGAGCAGCTCCCTCCTTTGGGAGGGTGAGAGGGAGCTGCCTCCTGCCATTGA	EEEEEEEEEEEEEEEEEEEEEEEEEEEEEEEEEEEEEEEEEEEEEEEEEAEEEEE	NH:i:2	HI:i:2	AS:i:18	nM:i:0	NM:i:0	MD:Z:19	jM:B:c,-1	jI:B:i,-1
AMT_Mettl3_trim_nodup_bc02_mmU3Chimeric.out.sam:NS500615:133:HH7MHBGXX:3:22410:13370:13351	0	mmU3	170	3	21M23S	*	0	0	TCCCTCCTTTGGGAGGGTGAGAGCTGCCTTCTGCCATTGATGAT	EEEEEEEEEEEEEEEEEEEEEEEEEEAAEEEEEEAEEEEEEEEE	NH:i:2	HI:i:1	AS:i:22	nM:i:0	NM:i:0	MD:Z:21	jM:B:c,-1	jI:B:i,-1
AMT_Mettl3_trim_nodup_bc02_mmU3Chimeric.out.sam:NS500615:133:HH7MHBGXX:3:22410:13370:13351	256	mmU3	141	3	21S23M	*	0	0	TCCCTCCTTTGGGAGGGTGAGAGCTGCCTTCTGCCATTGATGAT	EEEEEEEEEEEEEEEEEEEEEEEEEEAAEEEEEEAEEEEEEEEE	NH:i:2	HI:i:2	AS:i:20	nM:i:1	NM:i:1	MD:Z:8C14	jM:B:c,-1	jI:B:i,-1
AMT_Mettl3_trim_nodup_bc02_mmU3Chimeric.out.sam:NS500615:133:HH7MHBGXX:3:23412:15372:8275	0	mmU3	170	3	24M17S	*	0	0	TCCCTCCTTTGGGAGGGTGAGAGGTGAGCGTGAAGCTGGCT	EEEEEEEEEEEEEEEEEEEEEEEEEEEEEEEEEEEEEEEEE	NH:i:2	HI:i:1	AS:i:23	nM:i:0	NM:i:0	MD:Z:24	jM:B:c,-1	jI:B:i,-1
AMT_Mettl3_trim_nodup_bc02_mmU3Chimeric.out.sam:NS500615:133:HH7MHBGXX:3:23412:15372:8275	256	mmU3	105	3	24S17M	*	0	0	TCCCTCCTTTGGGAGGGTGAGAGGTGAGCGTGAAGCTGGCT	EEEEEEEEEEEEEEEEEEEEEEEEEEEEEEEEEEEEEEEEE	NH:i:2	HI:i:2	AS:i:14	nM:i:1	NM:i:1	MD:Z:12C4	jM:B:c,-1	jI:B:i,-1
AMT_Mettl3_trim_nodup_bc02_mmU3Chimeric.out.sam:NS500615:133:HH7MHBGXX:4:22601:15687:12791	0	mmU3	170	3	21M23S	*	0	0	TCCCTCCTTTGGGAGGGTGAGAGCTGCCTTCTGCCATTGATGAT	EEEEEEEEEEEEEEEEEEEEEEEEEEEEEEEEEEEEEEEEEEEE	NH:i:2	HI:i:1	AS:i:22	nM:i:0	NM:i:0	MD:Z:21	jM:B:c,-1	jI:B:i,-1
AMT_Mettl3_trim_nodup_bc02_mmU3Chimeric.out.sam:NS500615:133:HH7MHBGXX:4:22601:15687:12791	256	mmU3	141	3	21S23M	*	0	0	TCCCTCCTTTGGGAGGGTGAGAGCTGCCTTCTGCCATTGATGAT	EEEEEEEEEEEEEEEEEEEEEEEEEEEEEEEEEEEEEEEEEEEE	NH:i:2	HI:i:2	AS:i:20	nM:i:1	NM:i:1	MD:Z:8C14	jM:B:c,-1	jI:B:i,-1
AMT_Mettl3_trim_nodup_bc02_mmU3Chimeric.out.sam:NS500615:133:HH7MHBGXX:3:13601:24312:9534	0	mmU3	140	3	24M27S	*	0	0	CAGCTGCCTTCTGCCATTGATGATCTCCTGAGCGTGAAGCCGGCTCTAGGT	EEEEEEEEEEEEEEEEEEEEEE/EEEEEEEEEEEEEEEEEEEEEEEEEEEE	NH:i:2	HI:i:1	AS:i:22	nM:i:1	NM:i:1	MD:Z:9C14	jM:B:c,-1	jI:B:i,-1
AMT_Mettl3_trim_nodup_bc02_mmU3Chimeric.out.sam:NS500615:133:HH7MHBGXX:3:13601:24312:9534	256	mmU3	101	3	24S27M	*	0	0	CAGCTGCCTTCTGCCATTGATGATCTCCTGAGCGTGAAGCCGGCTCTAGGT	EEEEEEEEEEEEEEEEEEEEEE/EEEEEEEEEEEEEEEEEEEEEEEEEEEE	NH:i:2	HI:i:2	AS:i:26	nM:i:0	NM:i:0	MD:Z:27	jM:B:c,-1	jI:B:i,-1
AMT_Mettl3_trim_nodup_bc02_mmU3Chimeric.out.sam:NS500615:133:HH7MHBGXX:3:21507:7835:16059	0	mmU3	166	3	28M21S	*	0	0	TTCTTCCCTCCTTTGGGAGGGTGAGAGGTCCTGAGCGTGAAGCCGGAGC	EEEEEEEEEEEEEEEEEEEEEEEEEEEEEEEEEEEEEEEEEEEEEEEEE	NH:i:2	HI:i:1	AS:i:27	nM:i:0	NM:i:0	MD:Z:28	jM:B:c,-1	jI:B:i,-1
AMT_Mettl3_trim_nodup_bc02_mmU3Chimeric.out.sam:NS500615:133:HH7MHBGXX:3:21507:7835:16059	256	mmU3	102	3	28S18M3S	*	0	0	TTCTTCCCTCCTTTGGGAGGGTGAGAGGTCCTGAGCGTGAAGCCGGAGC	EEEEEEEEEEEEEEEEEEEEEEEEEEEEEEEEEEEEEEEEEEEEEEEEE	NH:i:2	HI:i:2	AS:i:17	nM:i:0	NM:i:0	MD:Z:18	jM:B:c,-1	jI:B:i,-1
AMT_Mettl3_trim_nodup_bc02_mmU3Chimeric.out.sam:NS500615:133:HH7MHBGXX:3:21604:10006:6502	0	mmU3	166	3	21M29S	*	0	0	TTCTTCCCTCCTTTGGGAGGGTGAGCGTGAAGCCGGCTCTAGGTGCTGCA	EEEEEEEAEEEEAEEEEEEEEEEAEEEEEEEEEEEEEEEEEEEEAEEEEE	NH:i:2	HI:i:1	AS:i:25	nM:i:2	NM:i:0	MD:Z:21	jM:B:c,-1	jI:B:i,-1
AMT_Mettl3_trim_nodup_bc02_mmU3Chimeric.out.sam:NS500615:133:HH7MHBGXX:3:21604:10006:6502	256	mmU3	105	3	21S28M1S	*	0	0	TTCTTCCCTCCTTTGGGAGGGTGAGCGTGAAGCCGGCTCTAGGTGCTGCA	EEEEEEEAEEEEAEEEEEEEEEEAEEEEEEEEEEEEEEEEEEEEAEEEEE	NH:i:2	HI:i:2	AS:i:27	nM:i:0	NM:i:0	MD:Z:28	jM:B:c,-1	jI:B:i,-1
AMT_Mettl3_trim_nodup_bc02_mmU3Chimeric.out.sam:NS500615:133:HH7MHBGXX:3:22512:7218:15376	0	mmU3	140	3	23M31S	*	0	0	CAGCTGCCTTCTGCCATTGATGATCCTGAGCGTGAAGCCGGCTCTAGGTGCTGC	EEEEEEEEEEEEEEEEEEEEEEEEEEEEEEEEEEEEEEEEEEEEEEEEEEEEEE	NH:i:2	HI:i:1	AS:i:22	nM:i:1	NM:i:1	MD:Z:9C13	jM:B:c,-1	jI:B:i,-1
AMT_Mettl3_trim_nodup_bc02_mmU3Chimeric.out.sam:NS500615:133:HH7MHBGXX:3:22512:7218:15376	256	mmU3	102	3	23S31M	*	0	0	CAGCTGCCTTCTGCCATTGATGATCCTGAGCGTGAAGCCGGCTCTAGGTGCTGC	EEEEEEEEEEEEEEEEEEEEEEEEEEEEEEEEEEEEEEEEEEEEEEEEEEEEEE	NH:i:2	HI:i:2	AS:i:30	nM:i:0	NM:i:0	MD:Z:31	jM:B:c,-1	jI:B:i,-1
AMT_Mettl3_trim_nodup_bc02_mmU3Chimeric.out.sam:NS500615:133:HH7MHBGXX:3:23505:1776:7908	0	mmU3	166	3	27M34S	*	0	0	TTCTTCCCTCCTTTGGGAGGGTGAGAGTCCTGAGCGTGAAGCCGGCTGCCATTGATGATCG	EEEEEEEEEEEEEEEEEEEEEEEEEEEEEEEEEEEEEEEEEEEEEEEEEEAEEEEEEEEEE	NH:i:2	HI:i:1	AS:i:26	nM:i:0	NM:i:0	MD:Z:27	jM:B:c,-1	jI:B:i,-1
AMT_Mettl3_trim_nodup_bc02_mmU3Chimeric.out.sam:NS500615:133:HH7MHBGXX:3:23505:1776:7908	256	mmU3	102	3	27S20M14S	*	0	0	TTCTTCCCTCCTTTGGGAGGGTGAGAGTCCTGAGCGTGAAGCCGGCTGCCATTGATGATCG	EEEEEEEEEEEEEEEEEEEEEEEEEEEEEEEEEEEEEEEEEEEEEEEEEEAEEEEEEEEEE	NH:i:2	HI:i:2	AS:i:19	nM:i:0	NM:i:0	MD:Z:20	jM:B:c,-1	jI:B:i,-1
AMT_Mettl3_trim_nodup_bc02_mmU3Chimeric.out.sam:NS500615:133:HH7MHBGXX:3:23608:3598:16436	0	mmU3	166	3	28M35S	*	0	0	TTCTTCCCTCCTTTGGGAGGGTGAGAGGGACTGCAGCTGCCTCCTGCAGATCGGAAGAGCGGT	EEEEEEEEEEEEEEEEEEEEEEEEEEEEEEEEEEEEEEEEEEEEEEEEEEEEEEEEEEEEEEE	NH:i:2	HI:i:1	AS:i:29	nM:i:0	NM:i:0	MD:Z:28	jM:B:c,-1	jI:B:i,-1
AMT_Mettl3_trim_nodup_bc02_mmU3Chimeric.out.sam:NS500615:133:HH7MHBGXX:3:23608:3598:16436	256	mmU3	135	3	28S19M16S	*	0	0	TTCTTCCCTCCTTTGGGAGGGTGAGAGGGACTGCAGCTGCCTCCTGCAGATCGGAAGAGCGGT	EEEEEEEEEEEEEEEEEEEEEEEEEEEEEEEEEEEEEEEEEEEEEEEEEEEEEEEEEEEEEEE	NH:i:2	HI:i:2	AS:i:18	nM:i:0	NM:i:0	MD:Z:19	jM:B:c,-1	jI:B:i,-1
AMT_Mettl3_trim_nodup_bc02_mmU3Chimeric.out.sam:NS500615:133:HH7MHBGXX:4:11610:23853:20019	0	mmU3	169	3	23M19S	*	0	0	TTCCCTCCTTTGGGAGGGTGAGATCCTGAGTGTGAAGCCGGC	EAEEEEAEE/EEEEEEEEEEEEAEA/EEEEEEEEEEEA6E/E	NH:i:2	HI:i:1	AS:i:22	nM:i:0	NM:i:0	MD:Z:23	jM:B:c,-1	jI:B:i,-1
AMT_Mettl3_trim_nodup_bc02_mmU3Chimeric.out.sam:NS500615:133:HH7MHBGXX:4:11610:23853:20019	256	mmU3	102	3	23S19M	*	0	0	TTCCCTCCTTTGGGAGGGTGAGATCCTGAGTGTGAAGCCGGC	EAEEEEAEE/EEEEEEEEEEEEAEA/EEEEEEEEEEEA6E/E	NH:i:2	HI:i:2	AS:i:16	nM:i:1	NM:i:1	MD:Z:7C11	jM:B:c,-1	jI:B:i,-1
AMT_Mettl3_trim_nodup_bc02_mmU3Chimeric.out.sam:NS500615:133:HH7MHBGXX:4:12602:18301:6180	0	mmU3	166	3	26M37S	*	0	0	TTCTTCCCTCCTTTGGGAGGGTGAGATCCTGAGCGTGAAGCCGGCCCAGATCGGAAGAGCGGT	EEEEEEEEEEEEEEEEEEEEEEEEEEEEEEEEEEEEEEEEEEEEEEEEEEEEEEEEEEEEEEE	NH:i:2	HI:i:1	AS:i:25	nM:i:0	NM:i:0	MD:Z:26	jM:B:c,-1	jI:B:i,-1
AMT_Mettl3_trim_nodup_bc02_mmU3Chimeric.out.sam:NS500615:133:HH7MHBGXX:4:12602:18301:6180	256	mmU3	102	3	26S19M18S	*	0	0	TTCTTCCCTCCTTTGGGAGGGTGAGATCCTGAGCGTGAAGCCGGCCCAGATCGGAAGAGCGGT	EEEEEEEEEEEEEEEEEEEEEEEEEEEEEEEEEEEEEEEEEEEEEEEEEEEEEEEEEEEEEEE	NH:i:2	HI:i:2	AS:i:18	nM:i:0	NM:i:0	MD:Z:19	jM:B:c,-1	jI:B:i,-1
AMT_Mettl3_trim_nodup_bc02_mmU3Chimeric.out.sam:NS500615:133:HH7MHBGXX:4:13408:18815:12775	0	mmU3	140	3	23M31S	*	0	0	CAGCTGCCTTCTGCCATTGATGATCCTGAGCGTGAAGCCGGCTCTAGGTGCTGC	EEEEEEEEEEEEEEEEEEEEEEEEEEEEEEEEEEEEEEEEEEEEEEEEEEEEEE	NH:i:2	HI:i:1	AS:i:22	nM:i:1	NM:i:1	MD:Z:9C13	jM:B:c,-1	jI:B:i,-1
AMT_Mettl3_trim_nodup_bc02_mmU3Chimeric.out.sam:NS500615:133:HH7MHBGXX:4:13408:18815:12775	256	mmU3	102	3	23S31M	*	0	0	CAGCTGCCTTCTGCCATTGATGATCCTGAGCGTGAAGCCGGCTCTAGGTGCTGC	EEEEEEEEEEEEEEEEEEEEEEEEEEEEEEEEEEEEEEEEEEEEEEEEEEEEEE	NH:i:2	HI:i:2	AS:i:30	nM:i:0	NM:i:0	MD:Z:31	jM:B:c,-1	jI:B:i,-1
AMT_Mettl3_trim_nodup_bc02_mmU3Chimeric.out.sam:NS500615:133:HH7MHBGXX:4:13511:20422:10603	0	mmU3	140	3	23M23S	*	0	0	CAGCTGCCTTCTGCCATTGATGAGTGAAGCCGGCTCTAGGTGCTGC	EEEEEEEEEEEEEEEEEEEEEEEEEEEEEEEEEEEEEEEEEEEEEE	NH:i:2	HI:i:1	AS:i:20	nM:i:1	NM:i:1	MD:Z:9C13	jM:B:c,-1	jI:B:i,-1
AMT_Mettl3_trim_nodup_bc02_mmU3Chimeric.out.sam:NS500615:133:HH7MHBGXX:4:13511:20422:10603	256	mmU3	110	3	23S23M	*	0	0	CAGCTGCCTTCTGCCATTGATGAGTGAAGCCGGCTCTAGGTGCTGC	EEEEEEEEEEEEEEEEEEEEEEEEEEEEEEEEEEEEEEEEEEEEEE	NH:i:2	HI:i:2	AS:i:22	nM:i:0	NM:i:0	MD:Z:23	jM:B:c,-1	jI:B:i,-1
AMT_Mettl3_trim_nodup_bc02_mmU3Chimeric.out.sam:NS500615:133:HH7MHBGXX:4:21401:1559:8888	0	mmU3	140	3	23M23S	*	0	0	CAGCTGCCTTCTGCCATTGATGAGTGAAGCCGGCTCTAGGTGCTGC	EEEEEE/EEEAEE/EEEEEEEEEEEEEEEEEEEEEEEEEEEEEEEE	NH:i:2	HI:i:1	AS:i:20	nM:i:1	NM:i:1	MD:Z:9C13	jM:B:c,-1	jI:B:i,-1
AMT_Mettl3_trim_nodup_bc02_mmU3Chimeric.out.sam:NS500615:133:HH7MHBGXX:4:21401:1559:8888	256	mmU3	110	3	23S23M	*	0	0	CAGCTGCCTTCTGCCATTGATGAGTGAAGCCGGCTCTAGGTGCTGC	EEEEEE/EEEAEE/EEEEEEEEEEEEEEEEEEEEEEEEEEEEEEEE	NH:i:2	HI:i:2	AS:i:22	nM:i:0	NM:i:0	MD:Z:23	jM:B:c,-1	jI:B:i,-1
AMT_Mettl3_trim_nodup_bc02_mmU3Chimeric.out.sam:NS500615:133:HH7MHBGXX:4:21409:23660:13886	0	mmU3	166	3	29M20S	*	0	0	TTCTTCCCTCCTTTGGGAGGGTGAGAGGGTCCTGAGTGTGAAGCCGGCT	EEEEEAEEEAEEEEEEEEEEEEEEEEEEEEEEEEEEEEEEEEEEEEEEE	NH:i:2	HI:i:1	AS:i:28	nM:i:0	NM:i:0	MD:Z:29	jM:B:c,-1	jI:B:i,-1
AMT_Mettl3_trim_nodup_bc02_mmU3Chimeric.out.sam:NS500615:133:HH7MHBGXX:4:21409:23660:13886	256	mmU3	102	3	29S20M	*	0	0	TTCTTCCCTCCTTTGGGAGGGTGAGAGGGTCCTGAGTGTGAAGCCGGCT	EEEEEAEEEAEEEEEEEEEEEEEEEEEEEEEEEEEEEEEEEEEEEEEEE	NH:i:2	HI:i:2	AS:i:17	nM:i:1	NM:i:1	MD:Z:7C12	jM:B:c,-1	jI:B:i,-1
AMT_Mettl3_trim_nodup_bc03_mmU3Chimeric.out.sam:NS500615:133:HH7MHBGXX:4:21403:22085:2072	0	mmU3	68	3	34M20S	*	0	0	ACCTGAAACCACGAGGACGAGACGTAGCGTTCCCTTTCTCTGACTGTGTAGAGC	AEEEEEEEEEEEEEEEEEEEEEEEEEEEEEEEEEEEEEEEEEEEEEEEEEEEEE	NH:i:2	HI:i:1	AS:i:32	nM:i:1	NM:i:1	MD:Z:3C30	jM:B:c,-1	jI:B:i,-1
AMT_Mettl3_trim_nodup_bc03_mmU3Chimeric.out.sam:NS500615:133:HH7MHBGXX:4:21403:22085:2072	256	mmU3	48	3	34S20M	*	0	0	ACCTGAAACCACGAGGACGAGACGTAGCGTTCCCTTTCTCTGACTGTGTAGAGC	AEEEEEEEEEEEEEEEEEEEEEEEEEEEEEEEEEEEEEEEEEEEEEEEEEEEEE	NH:i:2	HI:i:2	AS:i:19	nM:i:0	NM:i:0	MD:Z:20	jM:B:c,-1	jI:B:i,-1
AMT_Mettl3_trim_nodup_bc03_mmU3Chimeric.out.sam:NS500615:133:HH7MHBGXX:2:11102:7804:6108	0	mmU3	167	3	28M19S	*	0	0	TCTTCCCTCCTTTGGGAGGGTGAGAGGGCCTCCTGAGCGTGAAGCCG	EAEEEEAEA/EA/EEEAEEEA/EEEAEEEEEEEE/AEEEAEE/EA/E	NH:i:2	HI:i:1	AS:i:27	nM:i:0	NM:i:0	MD:Z:28	jM:B:c,-1	jI:B:i,-1
AMT_Mettl3_trim_nodup_bc03_mmU3Chimeric.out.sam:NS500615:133:HH7MHBGXX:2:11102:7804:6108	256	mmU3	100	3	28S19M	*	0	0	TCTTCCCTCCTTTGGGAGGGTGAGAGGGCCTCCTGAGCGTGAAGCCG	EAEEEEAEA/EA/EEEAEEEA/EEEAEEEEEEEE/AEEEAEE/EA/E	NH:i:2	HI:i:2	AS:i:18	nM:i:0	NM:i:0	MD:Z:19	jM:B:c,-1	jI:B:i,-1
AMT_Mettl3_trim_nodup_bc03_mmU3Chimeric.out.sam:NS500615:133:HH7MHBGXX:2:11301:11959:1788	0	mmU3	167	3	24M18S	*	0	0	TCTTCCCTCCTTTGGGAGGGTGAGCTCCTGCCATTGATGATC	EEEEEEEEEEEEEEEEEEEEEEEEEEEEEEEEEEEEEEEEEE	NH:i:2	HI:i:1	AS:i:23	nM:i:0	NM:i:0	MD:Z:24	jM:B:c,-1	jI:B:i,-1
AMT_Mettl3_trim_nodup_bc03_mmU3Chimeric.out.sam:NS500615:133:HH7MHBGXX:2:11301:11959:1788	256	mmU3	147	3	24S18M	*	0	0	TCTTCCCTCCTTTGGGAGGGTGAGCTCCTGCCATTGATGATC	EEEEEEEEEEEEEEEEEEEEEEEEEEEEEEEEEEEEEEEEEE	NH:i:2	HI:i:2	AS:i:17	nM:i:0	NM:i:0	MD:Z:18	jM:B:c,-1	jI:B:i,-1
AMT_Mettl3_trim_nodup_bc03_mmU3Chimeric.out.sam:NS500615:133:HH7MHBGXX:2:12104:12624:5641	0	mmU3	167	3	18M45S	*	0	0	TCTTCCCTCCTTTGGGAGCTCCTGAGCGTGAAGCCGGCCTGCAGCTGCCTCCTGCCATTGATG	EEEEEEEEEEEEEEEEEEEEEEEEEEEEEEEEEEEEEEEEEEEEEEEEEEEAEEEEEEEEEEE	NH:i:2	HI:i:1	AS:i:17	nM:i:0	NM:i:0	MD:Z:18	jM:B:c,-1	jI:B:i,-1
AMT_Mettl3_trim_nodup_bc03_mmU3Chimeric.out.sam:NS500615:133:HH7MHBGXX:2:12104:12624:5641	256	mmU3	101	3	18S21M16N24M	*	0	0	TCTTCCCTCCTTTGGGAGCTCCTGAGCGTGAAGCCGGCCTGCAGCTGCCTCCTGCCATTGATG	EEEEEEEEEEEEEEEEEEEEEEEEEEEEEEEEEEEEEEEEEEEEEEEEEEEAEEEEEEEEEEE	NH:i:2	HI:i:2	AS:i:42	nM:i:1	NM:i:1	MD:Z:20T24	jM:B:c,2	jI:B:i,122,137
AMT_Mettl3_trim_nodup_bc03_mmU3Chimeric.out.sam:NS500615:133:HH7MHBGXX:2:12208:17408:2370	0	mmU3	167	3	20M43S	*	0	0	TCTTCCCTCCTTTGGGAGGGGAGCGTGAAGCCGGCTCTAGGTGCTGCAGATCGGAAGAGCGGT	EEEEEEEEEEEEEEEEEEEEEEEEEEEEEEEEEEEEEEEEEEEEEEEEEEEEEEEEEEEEEEE	NH:i:2	HI:i:1	AS:i:19	nM:i:0	NM:i:0	MD:Z:20	jM:B:c,-1	jI:B:i,-1
AMT_Mettl3_trim_nodup_bc03_mmU3Chimeric.out.sam:NS500615:133:HH7MHBGXX:2:12208:17408:2370	256	mmU3	106	3	20S27M16S	*	0	0	TCTTCCCTCCTTTGGGAGGGGAGCGTGAAGCCGGCTCTAGGTGCTGCAGATCGGAAGAGCGGT	EEEEEEEEEEEEEEEEEEEEEEEEEEEEEEEEEEEEEEEEEEEEEEEEEEEEEEEEEEEEEEE	NH:i:2	HI:i:2	AS:i:26	nM:i:0	NM:i:0	MD:Z:27	jM:B:c,-1	jI:B:i,-1
AMT_Mettl3_trim_nodup_bc03_mmU3Chimeric.out.sam:NS500615:133:HH7MHBGXX:2:13204:13211:14976	0	mmU3	167	3	27M18S	*	0	0	TCTTCCCTCCTTTGGGAGGGTGAGAGGAGCTGCCTTCTGCCATTG	EEEEEEEEEEEEEEEEEEEEEEEEEEEEEEEEEEEEEEEEEEEEE	NH:i:2	HI:i:1	AS:i:26	nM:i:0	NM:i:0	MD:Z:27	jM:B:c,-1	jI:B:i,-1
AMT_Mettl3_trim_nodup_bc03_mmU3Chimeric.out.sam:NS500615:133:HH7MHBGXX:2:13204:13211:14976	256	mmU3	141	3	27S18M	*	0	0	TCTTCCCTCCTTTGGGAGGGTGAGAGGAGCTGCCTTCTGCCATTG	EEEEEEEEEEEEEEEEEEEEEEEEEEEEEEEEEEEEEEEEEEEEE	NH:i:2	HI:i:2	AS:i:16	nM:i:4	NM:i:1	MD:Z:8C9	jM:B:c,-1	jI:B:i,-1
AMT_Mettl3_trim_nodup_bc03_mmU3Chimeric.out.sam:NS500615:133:HH7MHBGXX:2:21208:5078:14618	0	mmU3	167	3	20M43S	*	0	0	TCTTCCCTCCTTTGGGAGGGGAGCGTGAAGCCGGCTCTAGGTGCTGCAGATCGGAAGAGCGGT	EEEEEEEEEEEAEEEEEEEEEEEEEEEEEEEEEEEEEEEEEEEEEEEEEEEEEAEEEE/EEEE	NH:i:2	HI:i:1	AS:i:19	nM:i:0	NM:i:0	MD:Z:20	jM:B:c,-1	jI:B:i,-1
AMT_Mettl3_trim_nodup_bc03_mmU3Chimeric.out.sam:NS500615:133:HH7MHBGXX:2:21208:5078:14618	256	mmU3	106	3	20S27M16S	*	0	0	TCTTCCCTCCTTTGGGAGGGGAGCGTGAAGCCGGCTCTAGGTGCTGCAGATCGGAAGAGCGGT	EEEEEEEEEEEAEEEEEEEEEEEEEEEEEEEEEEEEEEEEEEEEEEEEEEEEEAEEEE/EEEE	NH:i:2	HI:i:2	AS:i:26	nM:i:0	NM:i:0	MD:Z:27	jM:B:c,-1	jI:B:i,-1
AMT_Mettl3_trim_nodup_bc03_mmU3Chimeric.out.sam:NS500615:133:HH7MHBGXX:2:21309:10615:19639	0	mmU3	167	3	17M27S	*	0	0	TCTTCCCTCCTTTGGGATGCAGCTGCCTCCTGCCATTGATGATT	EEEEEEEEEEEEEEEEEEEEEEEEEEEEEAEEEAEEEEEEEEEE	NH:i:2	HI:i:1	AS:i:16	nM:i:0	NM:i:0	MD:Z:17	jM:B:c,-1	jI:B:i,-1
AMT_Mettl3_trim_nodup_bc03_mmU3Chimeric.out.sam:NS500615:133:HH7MHBGXX:2:21309:10615:19639	256	mmU3	138	3	17S26M1S	*	0	0	TCTTCCCTCCTTTGGGATGCAGCTGCCTCCTGCCATTGATGATT	EEEEEEEEEEEEEEEEEEEEEEEEEEEEEAEEEAEEEEEEEEEE	NH:i:2	HI:i:2	AS:i:25	nM:i:0	NM:i:0	MD:Z:26	jM:B:c,-1	jI:B:i,-1
AMT_Mettl3_trim_nodup_bc03_mmU3Chimeric.out.sam:NS500615:133:HH7MHBGXX:2:22104:13570:16204	0	mmU3	167	3	28M35S	*	0	0	TCTTCCCTCCTTTGGGAGGGTGAGAGGGAGCTGCCTCCTGCCATTGATAGATCGGAAGAGCGG	EEEEEEEEEEEEEEEEEEEEEEEEEEEEEEEEEEEEEEEEEEEEEEEEEEEEEEEEEEEEEEE	NH:i:2	HI:i:1	AS:i:29	nM:i:0	NM:i:0	MD:Z:28	jM:B:c,-1	jI:B:i,-1
AMT_Mettl3_trim_nodup_bc03_mmU3Chimeric.out.sam:NS500615:133:HH7MHBGXX:2:22104:13570:16204	256	mmU3	141	3	28S20M1I5M9S	*	0	0	TCTTCCCTCCTTTGGGAGGGTGAGAGGGAGCTGCCTCCTGCCATTGATAGATCGGAAGAGCGG	EEEEEEEEEEEEEEEEEEEEEEEEEEEEEEEEEEEEEEEEEEEEEEEEEEEEEEEEEEEEEEE	NH:i:2	HI:i:2	AS:i:20	nM:i:0	NM:i:1	MD:Z:25	jM:B:c,-1	jI:B:i,-1
AMT_Mettl3_trim_nodup_bc03_mmU3Chimeric.out.sam:NS500615:133:HH7MHBGXX:1:21102:11940:8396	0	mmU3	103	3	4S38M19S	*	0	0	GTTCCCTGAGCGTGAAGCCGGCTCTAGGTGCTGCTTGACTGCAACCACGAGGACGAGACGT	EEEEEEEEEEEEEEEEEEEEEEEEEEEEEEEEEEEEEEEEEEEEEEEEEEEEEEEEEEEEE	NH:i:2	HI:i:1	AS:i:38	nM:i:0	NM:i:0	MD:Z:38	jM:B:c,-1	jI:B:i,-1
AMT_Mettl3_trim_nodup_bc03_mmU3Chimeric.out.sam:NS500615:133:HH7MHBGXX:1:21102:11940:8396	256	mmU3	74	3	42S19M	*	0	0	GTTCCCTGAGCGTGAAGCCGGCTCTAGGTGCTGCTTGACTGCAACCACGAGGACGAGACGT	EEEEEEEEEEEEEEEEEEEEEEEEEEEEEEEEEEEEEEEEEEEEEEEEEEEEEEEEEEEEE	NH:i:2	HI:i:2	AS:i:18	nM:i:0	NM:i:0	MD:Z:19	jM:B:c,-1	jI:B:i,-1
AMT_Mettl3_trim_nodup_bc03_mmU3Chimeric.out.sam:NS500615:133:HH7MHBGXX:1:21103:16325:12594	0	mmU3	156	3	5S36M22S	*	0	0	CGGGCTTGATGATCGTTCTTCCCTCCTTTGGGAGGGTGAGATCCTGAGCGTGAAGCCGGCTGC	EEEEEEEEEEEEEEEEEEEEEEEEEEEEEEEEEEEEEEEEAEEEEEEEEEAEEEAEEEEEEEE	NH:i:2	HI:i:1	AS:i:35	nM:i:0	NM:i:0	MD:Z:36	jM:B:c,-1	jI:B:i,-1
AMT_Mettl3_trim_nodup_bc03_mmU3Chimeric.out.sam:NS500615:133:HH7MHBGXX:1:21103:16325:12594	256	mmU3	102	3	41S20M2S	*	0	0	CGGGCTTGATGATCGTTCTTCCCTCCTTTGGGAGGGTGAGATCCTGAGCGTGAAGCCGGCTGC	EEEEEEEEEEEEEEEEEEEEEEEEEEEEEEEEEEEEEEEEAEEEEEEEEEAEEEAEEEEEEEE	NH:i:2	HI:i:2	AS:i:19	nM:i:0	NM:i:0	MD:Z:20	jM:B:c,-1	jI:B:i,-1
AMT_Mettl3_trim_nodup_bc03_mmU3Chimeric.out.sam:NS500615:133:HH7MHBGXX:2:21207:26478:16844	0	mmU3	155	3	1S21M39S	*	0	0	AATTGATGATCGTTCTTCCTTCCGAGACGTAGCGTTCCCTCCTGAGCGTGAAGCCGGCTCT	EEEEEEEEEEEEEEEEEEAEEEEEEEEEEEEEEEEEEEEEEEEEEEEEAEEEEEEEEEEEE	NH:i:2	HI:i:1	AS:i:19	nM:i:1	NM:i:1	MD:Z:18C2	jM:B:c,-1	jI:B:i,-1
AMT_Mettl3_trim_nodup_bc03_mmU3Chimeric.out.sam:NS500615:133:HH7MHBGXX:2:21207:26478:16844	256	mmU3	85	3	22S39M	*	0	0	AATTGATGATCGTTCTTCCTTCCGAGACGTAGCGTTCCCTCCTGAGCGTGAAGCCGGCTCT	EEEEEEEEEEEEEEEEEEAEEEEEEEEEEEEEEEEEEEEEEEEEEEEEAEEEEEEEEEEEE	NH:i:2	HI:i:2	AS:i:38	nM:i:0	NM:i:0	MD:Z:39	jM:B:c,-1	jI:B:i,-1
AMT_Mettl3_trim_nodup_bc03_mmU3Chimeric.out.sam:NS500615:133:HH7MHBGXX:2:21301:13575:4887	0	mmU3	155	3	1S21M39S	*	0	0	AATTGATGATCGTTCTTCCTTCCGAGACGTAGCGTTCCCTCCTGAGCGTGAAGCCGGCTCT	EEEEEEEEEEEEEEEEEEEEEEEEEEEEEEEEEEEEEEEEEEEEEEEEAEEEEEEEEEEEE	NH:i:2	HI:i:1	AS:i:19	nM:i:1	NM:i:1	MD:Z:18C2	jM:B:c,-1	jI:B:i,-1
AMT_Mettl3_trim_nodup_bc03_mmU3Chimeric.out.sam:NS500615:133:HH7MHBGXX:2:21301:13575:4887	256	mmU3	85	3	22S39M	*	0	0	AATTGATGATCGTTCTTCCTTCCGAGACGTAGCGTTCCCTCCTGAGCGTGAAGCCGGCTCT	EEEEEEEEEEEEEEEEEEEEEEEEEEEEEEEEEEEEEEEEEEEEEEEEAEEEEEEEEEEEE	NH:i:2	HI:i:2	AS:i:38	nM:i:0	NM:i:0	MD:Z:39	jM:B:c,-1	jI:B:i,-1
AMT_Mettl3_trim_nodup_bc03_mmU3Chimeric.out.sam:NS500615:133:HH7MHBGXX:2:12304:19909:2954	0	mmU3	150	3	1S17M25S	*	0	0	TCTGCCATTGATGATCGTCGTGAAGCCGGCTCTAGGTGCTGCA	EEEEEEEEAEEEEEEEEEEEEEEEEEEEEEEEEEEEEEEEEEE	NH:i:2	HI:i:1	AS:i:16	nM:i:0	NM:i:0	MD:Z:17	jM:B:c,-1	jI:B:i,-1
AMT_Mettl3_trim_nodup_bc03_mmU3Chimeric.out.sam:NS500615:133:HH7MHBGXX:2:12304:19909:2954	256	mmU3	109	3	18S24M1S	*	0	0	TCTGCCATTGATGATCGTCGTGAAGCCGGCTCTAGGTGCTGCA	EEEEEEEEAEEEEEEEEEEEEEEEEEEEEEEEEEEEEEEEEEE	NH:i:2	HI:i:2	AS:i:23	nM:i:0	NM:i:0	MD:Z:24	jM:B:c,-1	jI:B:i,-1
AMT_Mettl3_trim_nodup_bc03_mmU3Chimeric.out.sam:NS500615:133:HH7MHBGXX:2:21105:20524:1574	0	mmU3	150	3	1S17M25S	*	0	0	TCTGCCATTGATGATCGTCGTGAAGCCGGCTCTAGGTGCTGCA	EEEEEEEEEEEEEEEEEEEEAEEEEEEEEEEEEEEEEEEEEEE	NH:i:2	HI:i:1	AS:i:16	nM:i:0	NM:i:0	MD:Z:17	jM:B:c,-1	jI:B:i,-1
AMT_Mettl3_trim_nodup_bc03_mmU3Chimeric.out.sam:NS500615:133:HH7MHBGXX:2:21105:20524:1574	256	mmU3	109	3	18S24M1S	*	0	0	TCTGCCATTGATGATCGTCGTGAAGCCGGCTCTAGGTGCTGCA	EEEEEEEEEEEEEEEEEEEEAEEEEEEEEEEEEEEEEEEEEEE	NH:i:2	HI:i:2	AS:i:23	nM:i:0	NM:i:0	MD:Z:24	jM:B:c,-1	jI:B:i,-1
AMT_Mettl3_trim_nodup_bc03_mmU3Chimeric.out.sam:NS500615:133:HH7MHBGXX:3:11606:14508:10416	0	mmU3	150	3	1S17M32S	*	0	0	TCTGCCATTGATGATCGTCTCCTGAGTGTGAAGCCGGCTCTAGGTGCTGC	EAEEEEEEEEEEAA/EEEEEEEEEEEEEEEEEEEEEEEEEEEEAEEEEEE	NH:i:2	HI:i:1	AS:i:16	nM:i:0	NM:i:0	MD:Z:17	jM:B:c,-1	jI:B:i,-1
AMT_Mettl3_trim_nodup_bc03_mmU3Chimeric.out.sam:NS500615:133:HH7MHBGXX:3:11606:14508:10416	256	mmU3	101	3	18S32M	*	0	0	TCTGCCATTGATGATCGTCTCCTGAGTGTGAAGCCGGCTCTAGGTGCTGC	EAEEEEEEEEEEAA/EEEEEEEEEEEEEEEEEEEEEEEEEEEEAEEEEEE	NH:i:2	HI:i:2	AS:i:29	nM:i:1	NM:i:1	MD:Z:8C23	jM:B:c,-1	jI:B:i,-1
AMT_Mettl3_trim_nodup_bc03_mmU3Chimeric.out.sam:NS500615:133:HH7MHBGXX:1:23204:10368:3533	0	mmU3	66	3	3S31M24S	*	0	0	TTCGCGCCCGAAACCACGAGGACGAGACGTAGCGGTTTCTCTGACTGTGTAGAGCACC	EEEEEEEEEEEEEEEEEEEEEEEEEEEEEEEEEEEEEEEEEEEEEEEEEEEEEEEEEE	NH:i:2	HI:i:1	AS:i:29	nM:i:4	NM:i:1	MD:Z:2A28	jM:B:c,-1	jI:B:i,-1
AMT_Mettl3_trim_nodup_bc03_mmU3Chimeric.out.sam:NS500615:133:HH7MHBGXX:1:23204:10368:3533	256	mmU3	47	3	34S24M	*	0	0	TTCGCGCCCGAAACCACGAGGACGAGACGTAGCGGTTTCTCTGACTGTGTAGAGCACC	EEEEEEEEEEEEEEEEEEEEEEEEEEEEEEEEEEEEEEEEEEEEEEEEEEEEEEEEEE	NH:i:2	HI:i:2	AS:i:23	nM:i:0	NM:i:0	MD:Z:24	jM:B:c,-1	jI:B:i,-1
AMT_Mettl3_trim_nodup_bc03_mmU3Chimeric.out.sam:NS500615:133:HH7MHBGXX:1:11301:22433:8622	0	mmU3	128	3	2S29M21S	*	0	0	TCGCGGCTGGACTGCAGCTGCCTTCTGCCATGCCGGCTCTAGGTGCTGCTTG	EEEEEEEEEEEEEEAEEEEEEEEEEEEEEEEEEEE<EEEEEEEEEEEEEE6E	NH:i:2	HI:i:1	AS:i:22	nM:i:3	NM:i:3	MD:Z:2T3T14C7	jM:B:c,-1	jI:B:i,-1
AMT_Mettl3_trim_nodup_bc03_mmU3Chimeric.out.sam:NS500615:133:HH7MHBGXX:1:11301:22433:8622	256	mmU3	115	3	31S21M	*	0	0	TCGCGGCTGGACTGCAGCTGCCTTCTGCCATGCCGGCTCTAGGTGCTGCTTG	EEEEEEEEEEEEEEAEEEEEEEEEEEEEEEEEEEE<EEEEEEEEEEEEEE6E	NH:i:2	HI:i:2	AS:i:20	nM:i:0	NM:i:0	MD:Z:21	jM:B:c,-1	jI:B:i,-1
AMT_Mettl3_trim_nodup_bc03_mmU3Chimeric.out.sam:NS500615:133:HH7MHBGXX:1:11311:2223:16032	0	mmU3	138	3	1S24M38S	*	0	0	TTGCAGCTGCCTCCTGCCATTGATGAACCACGAGGACGAGACGTAGTGTTCCCTCCTAGCGTG	EEEEEEEEEEEEEEEEEEEEEEEEEEEEAAEAEEAEEEEEEEEEAEEA<EEAEAEEAEEEEEE	NH:i:2	HI:i:1	AS:i:24	nM:i:0	NM:i:0	MD:Z:24	jM:B:c,-1	jI:B:i,-1
AMT_Mettl3_trim_nodup_bc03_mmU3Chimeric.out.sam:NS500615:133:HH7MHBGXX:1:11311:2223:16032	256	mmU3	74	3	25S32M6S	*	0	0	TTGCAGCTGCCTCCTGCCATTGATGAACCACGAGGACGAGACGTAGTGTTCCCTCCTAGCGTG	EEEEEEEEEEEEEEEEEEEEEEEEEEEEAAEAEEAEEEEEEEEEAEEA<EEAEAEEAEEEEEE	NH:i:2	HI:i:2	AS:i:29	nM:i:1	NM:i:1	MD:Z:21C10	jM:B:c,-1	jI:B:i,-1
AMT_Mettl3_trim_nodup_bc03_mmU3Chimeric.out.sam:NS500615:133:HH7MHBGXX:1:11312:7936:7606	0	mmU3	137	3	29M34S	*	0	0	CTGCAGCTGCCTTCTGCCATTGATGATCGTCCTGAGCGTGAAGCCGGCTCTAGGTGCTGCGAT	EEEEEEEEEEEEEEEEEEEEEEEEEEEEEEEEEEEEEEEEEEEEEEEEEEEEEEEEEEEEEEE	NH:i:2	HI:i:1	AS:i:28	nM:i:2	NM:i:1	MD:Z:12C16	jM:B:c,-1	jI:B:i,-1
AMT_Mettl3_trim_nodup_bc03_mmU3Chimeric.out.sam:NS500615:133:HH7MHBGXX:1:11312:7936:7606	256	mmU3	102	3	29S31M3S	*	0	0	CTGCAGCTGCCTTCTGCCATTGATGATCGTCCTGAGCGTGAAGCCGGCTCTAGGTGCTGCGAT	EEEEEEEEEEEEEEEEEEEEEEEEEEEEEEEEEEEEEEEEEEEEEEEEEEEEEEEEEEEEEEE	NH:i:2	HI:i:2	AS:i:30	nM:i:0	NM:i:0	MD:Z:31	jM:B:c,-1	jI:B:i,-1
AMT_Mettl3_trim_nodup_bc03_mmU3Chimeric.out.sam:NS500615:133:HH7MHBGXX:1:12104:19428:3023	0	mmU3	138	3	1S23M29S	*	0	0	TTGCAGCTGCCTTCTGCCATTGATTGAGCGTGAAGCCGGCTCTAGGTGCTGCA	EEE/EEEEEEEEEEEEEEEEEEEEEEEEEEEEEEEEEEEEEEEEEEEEEEEEE	NH:i:2	HI:i:1	AS:i:20	nM:i:1	NM:i:1	MD:Z:11C11	jM:B:c,-1	jI:B:i,-1
AMT_Mettl3_trim_nodup_bc03_mmU3Chimeric.out.sam:NS500615:133:HH7MHBGXX:1:12104:19428:3023	256	mmU3	105	3	24S28M1S	*	0	0	TTGCAGCTGCCTTCTGCCATTGATTGAGCGTGAAGCCGGCTCTAGGTGCTGCA	EEE/EEEEEEEEEEEEEEEEEEEEEEEEEEEEEEEEEEEEEEEEEEEEEEEEE	NH:i:2	HI:i:2	AS:i:27	nM:i:0	NM:i:0	MD:Z:28	jM:B:c,-1	jI:B:i,-1
AMT_Mettl3_trim_nodup_bc03_mmU3Chimeric.out.sam:NS500615:133:HH7MHBGXX:2:22107:8020:11126	0	mmU3	77	3	2S28M27S	*	0	0	TTCACGAGGACGAGACGTAGCGTTCCCTCCAGTTTCTCTGACTGTGTAGAGTACCCT	EEEEEEEEEEEEEEEEEEEEEEEEEEEEEEEEEEEEEEEEEEEEEEEEEEEEEEEEE	NH:i:2	HI:i:1	AS:i:27	nM:i:0	NM:i:0	MD:Z:28	jM:B:c,-1	jI:B:i,-1
AMT_Mettl3_trim_nodup_bc03_mmU3Chimeric.out.sam:NS500615:133:HH7MHBGXX:2:22107:8020:11126	256	mmU3	46	3	30S26M1S	*	0	0	TTCACGAGGACGAGACGTAGCGTTCCCTCCAGTTTCTCTGACTGTGTAGAGTACCCT	EEEEEEEEEEEEEEEEEEEEEEEEEEEEEEEEEEEEEEEEEEEEEEEEEEEEEEEEE	NH:i:2	HI:i:2	AS:i:23	nM:i:1	NM:i:1	MD:Z:21C4	jM:B:c,-1	jI:B:i,-1
AMT_Mettl3_trim_nodup_bc03_mmU3Chimeric.out.sam:NS500615:133:HH7MHBGXX:3:11407:19007:5465	0	mmU3	77	3	2S28M27S	*	0	0	TTCACGAGGACGAGACGTAGCGTTCCATCCAGTTTCTCTGACTGTGTAGAGTACCCT	AEEEEEEEEEEEEEEEEEEEEEEEEEEEEEEEEEEEEEEEEEEEEEEEEEEEEEEEE	NH:i:2	HI:i:1	AS:i:25	nM:i:1	NM:i:1	MD:Z:24C3	jM:B:c,-1	jI:B:i,-1
AMT_Mettl3_trim_nodup_bc03_mmU3Chimeric.out.sam:NS500615:133:HH7MHBGXX:3:11407:19007:5465	256	mmU3	46	3	30S26M1S	*	0	0	TTCACGAGGACGAGACGTAGCGTTCCATCCAGTTTCTCTGACTGTGTAGAGTACCCT	AEEEEEEEEEEEEEEEEEEEEEEEEEEEEEEEEEEEEEEEEEEEEEEEEEEEEEEEE	NH:i:2	HI:i:2	AS:i:23	nM:i:1	NM:i:1	MD:Z:21C4	jM:B:c,-1	jI:B:i,-1
AMT_Mettl3_trim_nodup_bc03_mmU3Chimeric.out.sam:NS500615:133:HH7MHBGXX:3:12603:16695:18714	0	mmU3	77	3	2S28M27S	*	0	0	TTCACGAGGACGAGACGTAGCGTTCCCTCCAGTTTCTCTGACTGTGTAGAGTACCCT	EEEEEEEEEEEEEEEEEEEEEEEEEEEEEEEEEEEEEEEEEEEEEEEEEEEEEEEEE	NH:i:2	HI:i:1	AS:i:27	nM:i:0	NM:i:0	MD:Z:28	jM:B:c,-1	jI:B:i,-1
AMT_Mettl3_trim_nodup_bc03_mmU3Chimeric.out.sam:NS500615:133:HH7MHBGXX:3:12603:16695:18714	256	mmU3	46	3	30S26M1S	*	0	0	TTCACGAGGACGAGACGTAGCGTTCCCTCCAGTTTCTCTGACTGTGTAGAGTACCCT	EEEEEEEEEEEEEEEEEEEEEEEEEEEEEEEEEEEEEEEEEEEEEEEEEEEEEEEEE	NH:i:2	HI:i:2	AS:i:23	nM:i:1	NM:i:1	MD:Z:21C4	jM:B:c,-1	jI:B:i,-1
AMT_Mettl3_trim_nodup_bc03_mmU3Chimeric.out.sam:NS500615:133:HH7MHBGXX:2:22201:10510:1643	0	mmU3	156	3	18M22S	*	0	0	TTGATGATCGTTCTTCCCAAGCCGGCTCTAGGTGCTGCTT	EEEEEEEEEEEEEEEEEEEEEEEEEEEEEEEEEEEEEEEE	NH:i:2	HI:i:1	AS:i:17	nM:i:0	NM:i:0	MD:Z:18	jM:B:c,-1	jI:B:i,-1
AMT_Mettl3_trim_nodup_bc03_mmU3Chimeric.out.sam:NS500615:133:HH7MHBGXX:2:22201:10510:1643	256	mmU3	113	3	18S22M	*	0	0	TTGATGATCGTTCTTCCCAAGCCGGCTCTAGGTGCTGCTT	EEEEEEEEEEEEEEEEEEEEEEEEEEEEEEEEEEEEEEEE	NH:i:2	HI:i:2	AS:i:21	nM:i:0	NM:i:0	MD:Z:22	jM:B:c,-1	jI:B:i,-1
AMT_Mettl3_trim_nodup_bc03_mmU3Chimeric.out.sam:NS500615:133:HH7MHBGXX:2:22310:10395:4257	0	mmU3	156	3	18M25S	*	0	0	TTGATGATCGTTCTTCCCGCGTGAAGCCGGCTCTAGGTGCTGC	EEEEEEEEEEEEEEEEEEEEEEEEEEEEEEEEEEEEEEEEEEE	NH:i:2	HI:i:1	AS:i:17	nM:i:0	NM:i:0	MD:Z:18	jM:B:c,-1	jI:B:i,-1
AMT_Mettl3_trim_nodup_bc03_mmU3Chimeric.out.sam:NS500615:133:HH7MHBGXX:2:22310:10395:4257	256	mmU3	108	3	18S25M	*	0	0	TTGATGATCGTTCTTCCCGCGTGAAGCCGGCTCTAGGTGCTGC	EEEEEEEEEEEEEEEEEEEEEEEEEEEEEEEEEEEEEEEEEEE	NH:i:2	HI:i:2	AS:i:24	nM:i:0	NM:i:0	MD:Z:25	jM:B:c,-1	jI:B:i,-1
AMT_Mettl3_trim_nodup_bc03_mmU3Chimeric.out.sam:NS500615:133:HH7MHBGXX:3:11507:3988:10056	0	mmU3	156	3	18M22S	*	0	0	TTGATGATCGTTCTTCCCAAGCCGGCTCTAGGTGCTGCTT	EEEEEEEEEEEEEEEEEEEEEEEEEEEEEEEEEEEEEEEE	NH:i:2	HI:i:1	AS:i:17	nM:i:0	NM:i:0	MD:Z:18	jM:B:c,-1	jI:B:i,-1
AMT_Mettl3_trim_nodup_bc03_mmU3Chimeric.out.sam:NS500615:133:HH7MHBGXX:3:11507:3988:10056	256	mmU3	113	3	18S22M	*	0	0	TTGATGATCGTTCTTCCCAAGCCGGCTCTAGGTGCTGCTT	EEEEEEEEEEEEEEEEEEEEEEEEEEEEEEEEEEEEEEEE	NH:i:2	HI:i:2	AS:i:21	nM:i:0	NM:i:0	MD:Z:22	jM:B:c,-1	jI:B:i,-1
AMT_Mettl3_trim_nodup_bc03_mmU3Chimeric.out.sam:NS500615:133:HH7MHBGXX:3:11604:26238:8689	0	mmU3	156	3	33M27S	*	0	0	TTGATGATCGTTCTTCCCTCCTTTGGGAGGGTGGAGCGTGAAGCCGGCTCTAGGTGCTGC	EEEEEEEEEEEEEEEEEEEEAEEEEEEEEEEEEEEEEEEEEEEEEEEEEEEEEEEEEEEE	NH:i:2	HI:i:1	AS:i:32	nM:i:0	NM:i:0	MD:Z:33	jM:B:c,-1	jI:B:i,-1
AMT_Mettl3_trim_nodup_bc03_mmU3Chimeric.out.sam:NS500615:133:HH7MHBGXX:3:11604:26238:8689	256	mmU3	106	3	33S27M	*	0	0	TTGATGATCGTTCTTCCCTCCTTTGGGAGGGTGGAGCGTGAAGCCGGCTCTAGGTGCTGC	EEEEEEEEEEEEEEEEEEEEAEEEEEEEEEEEEEEEEEEEEEEEEEEEEEEEEEEEEEEE	NH:i:2	HI:i:2	AS:i:26	nM:i:0	NM:i:0	MD:Z:27	jM:B:c,-1	jI:B:i,-1
AMT_Mettl3_trim_nodup_bc03_mmU3Chimeric.out.sam:NS500615:133:HH7MHBGXX:3:11610:22846:5004	0	mmU3	156	3	20M30S	*	0	0	TTGATGATCGTTCTTCCCTCCCTGAGCGTGAAGCCCGCTCTAGGTGCTGC	EEEEEEEEEEEEEEEEEEEEEEEEEEEEEEEEEEEEEEEEEEEEEEEEEE	NH:i:2	HI:i:1	AS:i:20	nM:i:0	NM:i:0	MD:Z:20	jM:B:c,-1	jI:B:i,-1
AMT_Mettl3_trim_nodup_bc03_mmU3Chimeric.out.sam:NS500615:133:HH7MHBGXX:3:11610:22846:5004	256	mmU3	103	3	20S30M	*	0	0	TTGATGATCGTTCTTCCCTCCCTGAGCGTGAAGCCCGCTCTAGGTGCTGC	EEEEEEEEEEEEEEEEEEEEEEEEEEEEEEEEEEEEEEEEEEEEEEEEEE	NH:i:2	HI:i:2	AS:i:27	nM:i:1	NM:i:1	MD:Z:15G14	jM:B:c,-1	jI:B:i,-1
AMT_Mettl3_trim_nodup_bc03_mmU3Chimeric.out.sam:NS500615:133:HH7MHBGXX:3:13609:24878:8032	0	mmU3	156	3	17M24S	*	0	0	TTGATGATCGTTCTTCCCGTGAAGCCGGCTCTAGGTGCTGC	AEEEEEEEEEE<EEEEEEEEAEEEEEEEEEEE/EEEEEEEE	NH:i:2	HI:i:1	AS:i:17	nM:i:0	NM:i:0	MD:Z:17	jM:B:c,-1	jI:B:i,-1
AMT_Mettl3_trim_nodup_bc03_mmU3Chimeric.out.sam:NS500615:133:HH7MHBGXX:3:13609:24878:8032	256	mmU3	109	3	17S24M	*	0	0	TTGATGATCGTTCTTCCCGTGAAGCCGGCTCTAGGTGCTGC	AEEEEEEEEEE<EEEEEEEEAEEEEEEEEEEE/EEEEEEEE	NH:i:2	HI:i:2	AS:i:23	nM:i:0	NM:i:0	MD:Z:24	jM:B:c,-1	jI:B:i,-1
AMT_Mettl3_trim_nodup_bc03_mmU3Chimeric.out.sam:NS500615:133:HH7MHBGXX:3:21612:26085:2922	0	mmU3	156	3	20M30S	*	0	0	TTGATGATCGTTCTTCCCTCCCTGAGCGTGAAGCCCGCTCTAGGTGCTGC	EEEEEEEEEEEEEEEEEEEEEEEEEEEEEEEEEEEEEEEEEEEEEEEEEE	NH:i:2	HI:i:1	AS:i:20	nM:i:0	NM:i:0	MD:Z:20	jM:B:c,-1	jI:B:i,-1
AMT_Mettl3_trim_nodup_bc03_mmU3Chimeric.out.sam:NS500615:133:HH7MHBGXX:3:21612:26085:2922	256	mmU3	103	3	20S30M	*	0	0	TTGATGATCGTTCTTCCCTCCCTGAGCGTGAAGCCCGCTCTAGGTGCTGC	EEEEEEEEEEEEEEEEEEEEEEEEEEEEEEEEEEEEEEEEEEEEEEEEEE	NH:i:2	HI:i:2	AS:i:27	nM:i:1	NM:i:1	MD:Z:15G14	jM:B:c,-1	jI:B:i,-1
AMT_Mettl3_trim_nodup_bc03_mmU3Chimeric.out.sam:NS500615:133:HH7MHBGXX:3:23604:3613:14323	0	mmU3	156	3	26M31S	*	0	0	TTGATGATCGTTCTTCCCTCCTTTGGTCCTGAGCGTGAAGCCGGCTCTAGGTGCTGC	EAEEEEEEEEEEEEEEA<EEEEEEEEEEEEEEAEEEEEEEEEAAEEAEEEEAEEEEE	NH:i:2	HI:i:1	AS:i:25	nM:i:0	NM:i:0	MD:Z:26	jM:B:c,-1	jI:B:i,-1
AMT_Mettl3_trim_nodup_bc03_mmU3Chimeric.out.sam:NS500615:133:HH7MHBGXX:3:23604:3613:14323	256	mmU3	102	3	26S31M	*	0	0	TTGATGATCGTTCTTCCCTCCTTTGGTCCTGAGCGTGAAGCCGGCTCTAGGTGCTGC	EAEEEEEEEEEEEEEEA<EEEEEEEEEEEEEEAEEEEEEEEEAAEEAEEEEAEEEEE	NH:i:2	HI:i:2	AS:i:30	nM:i:0	NM:i:0	MD:Z:31	jM:B:c,-1	jI:B:i,-1
AMT_Mettl3_trim_nodup_bc03_mmU3Chimeric.out.sam:NS500615:133:HH7MHBGXX:4:11408:17453:6869	0	mmU3	156	3	20M16S	*	0	0	TTGATGATCGTTCTTCCCACTGCAGCTGCCTTCTGC	AEEEEEEEEEEEEEEEEEEEEEEEEEEEEEEEEEEE	NH:i:2	HI:i:1	AS:i:17	nM:i:0	NM:i:1	MD:Z:18T1	jM:B:c,-1	jI:B:i,-1
AMT_Mettl3_trim_nodup_bc03_mmU3Chimeric.out.sam:NS500615:133:HH7MHBGXX:4:11408:17453:6869	256	mmU3	138	3	20S16M	*	0	0	TTGATGATCGTTCTTCCCACTGCAGCTGCCTTCTGC	AEEEEEEEEEEEEEEEEEEEEEEEEEEEEEEEEEEE	NH:i:2	HI:i:2	AS:i:15	nM:i:1	NM:i:1	MD:Z:11C4	jM:B:c,-1	jI:B:i,-1
AMT_Mettl3_trim_nodup_bc03_mmU3Chimeric.out.sam:NS500615:133:HH7MHBGXX:4:21601:9163:14151	0	mmU3	156	3	33M27S	*	0	0	TTGATGATCGTTCTTCCCTCCTTTGGGAGGGTGGAGCGTGAAGCCGGCTCTAGGTGCTGC	EEEEEEEEEEEEEEEEEEEEEEEEEEEEEEEEEEEEEEEEEEEEEEEEEEEEEEEEEEEE	NH:i:2	HI:i:1	AS:i:32	nM:i:0	NM:i:0	MD:Z:33	jM:B:c,-1	jI:B:i,-1
AMT_Mettl3_trim_nodup_bc03_mmU3Chimeric.out.sam:NS500615:133:HH7MHBGXX:4:21601:9163:14151	256	mmU3	106	3	33S27M	*	0	0	TTGATGATCGTTCTTCCCTCCTTTGGGAGGGTGGAGCGTGAAGCCGGCTCTAGGTGCTGC	EEEEEEEEEEEEEEEEEEEEEEEEEEEEEEEEEEEEEEEEEEEEEEEEEEEEEEEEEEEE	NH:i:2	HI:i:2	AS:i:26	nM:i:0	NM:i:0	MD:Z:27	jM:B:c,-1	jI:B:i,-1
AMT_Mettl3_trim_nodup_bc03_mmU3Chimeric.out.sam:NS500615:133:HH7MHBGXX:1:11305:12492:7050	0	mmU3	162	3	30M20S	*	0	0	ATCGTTCTTCCCTCCTTTGGGAGGGTGAGATCCTGAGCGTGAAGCCGGCA	EEEEEEEEEEEEEEEEEEEEEEEEEEEEEEEEEEEEEEEEEEEEEEEEEE	NH:i:2	HI:i:1	AS:i:29	nM:i:0	NM:i:0	MD:Z:30	jM:B:c,-1	jI:B:i,-1
AMT_Mettl3_trim_nodup_bc03_mmU3Chimeric.out.sam:NS500615:133:HH7MHBGXX:1:11305:12492:7050	256	mmU3	102	3	30S19M1S	*	0	0	ATCGTTCTTCCCTCCTTTGGGAGGGTGAGATCCTGAGCGTGAAGCCGGCA	EEEEEEEEEEEEEEEEEEEEEEEEEEEEEEEEEEEEEEEEEEEEEEEEEE	NH:i:2	HI:i:2	AS:i:18	nM:i:0	NM:i:0	MD:Z:19	jM:B:c,-1	jI:B:i,-1
AMT_Mettl3_trim_nodup_bc03_mmU3Chimeric.out.sam:NS500615:133:HH7MHBGXX:2:11209:3743:4268	0	mmU3	103	3	27M27S	*	0	0	CCTGAGCGTGAAGCTGGCTCTAGGTGCAACCACGAGGACGAGACGTAGCCCCCT	EEEEEEEEEEEEEEEEEEEEEEEEEEEEEEEEEEEEEEEEEEEEEEEEEEEEEE	NH:i:2	HI:i:1	AS:i:24	nM:i:1	NM:i:1	MD:Z:14C12	jM:B:c,-1	jI:B:i,-1
AMT_Mettl3_trim_nodup_bc03_mmU3Chimeric.out.sam:NS500615:133:HH7MHBGXX:2:11209:3743:4268	256	mmU3	74	3	27S22M5S	*	0	0	CCTGAGCGTGAAGCTGGCTCTAGGTGCAACCACGAGGACGAGACGTAGCCCCCT	EEEEEEEEEEEEEEEEEEEEEEEEEEEEEEEEEEEEEEEEEEEEEEEEEEEEEE	NH:i:2	HI:i:2	AS:i:21	nM:i:0	NM:i:0	MD:Z:22	jM:B:c,-1	jI:B:i,-1
AMT_Mettl3_trim_nodup_bc03_mmU3Chimeric.out.sam:NS500615:133:HH7MHBGXX:1:11105:10074:4865	0	mmU3	100	3	35M20S	*	0	0	CCTCCTGAGCGTGAAGCCGGCTCTAGGTGCTGCTTCCGAAATCACGAGGACGAGA	EEEEEEEEEEEEEEEEEEEEEEEEEEEEEEEEEEEEEEEEEEEEEEEEEEEEEEE	NH:i:2	HI:i:1	AS:i:34	nM:i:0	NM:i:0	MD:Z:35	jM:B:c,-1	jI:B:i,-1
AMT_Mettl3_trim_nodup_bc03_mmU3Chimeric.out.sam:NS500615:133:HH7MHBGXX:1:11105:10074:4865	256	mmU3	70	3	35S20M	*	0	0	CCTCCTGAGCGTGAAGCCGGCTCTAGGTGCTGCTTCCGAAATCACGAGGACGAGA	EEEEEEEEEEEEEEEEEEEEEEEEEEEEEEEEEEEEEEEEEEEEEEEEEEEEEEE	NH:i:2	HI:i:2	AS:i:17	nM:i:1	NM:i:1	MD:Z:6C13	jM:B:c,-1	jI:B:i,-1
AMT_Mettl3_trim_nodup_bc03_mmU3Chimeric.out.sam:NS500615:133:HH7MHBGXX:1:11210:26640:10222	0	mmU3	100	3	35M20S	*	0	0	CCTCCTGAGCGTGAAGCCGGCTCTAGGTGCTGCTTCCGAAATCACGAGGACGAGA	/EEEEEEEEEEEEEEEEEEEEEEEEEEEEEEEEEEEEEEEEEE/EEEEEAEEEEE	NH:i:2	HI:i:1	AS:i:34	nM:i:0	NM:i:0	MD:Z:35	jM:B:c,-1	jI:B:i,-1
AMT_Mettl3_trim_nodup_bc03_mmU3Chimeric.out.sam:NS500615:133:HH7MHBGXX:1:11210:26640:10222	256	mmU3	70	3	35S20M	*	0	0	CCTCCTGAGCGTGAAGCCGGCTCTAGGTGCTGCTTCCGAAATCACGAGGACGAGA	/EEEEEEEEEEEEEEEEEEEEEEEEEEEEEEEEEEEEEEEEEE/EEEEEAEEEEE	NH:i:2	HI:i:2	AS:i:17	nM:i:1	NM:i:1	MD:Z:6C13	jM:B:c,-1	jI:B:i,-1
AMT_Mettl3_trim_nodup_bc03_mmU3Chimeric.out.sam:NS500615:133:HH7MHBGXX:4:12410:20875:17957	0	mmU3	140	3	1S25M30S	*	0	0	TCAGCTGCCTCCTGCCATTGATGATCCCTGAGCGTGAAGCCGGCTCTAGGTGCTGC	EEEEEEEEEEEEEEEEEEEEEEEEEEEEEEEEEEEEEEEEEEEEEEEEEEEEEEEE	NH:i:2	HI:i:1	AS:i:24	nM:i:0	NM:i:0	MD:Z:25	jM:B:c,-1	jI:B:i,-1
AMT_Mettl3_trim_nodup_bc03_mmU3Chimeric.out.sam:NS500615:133:HH7MHBGXX:4:12410:20875:17957	256	mmU3	103	3	26S30M	*	0	0	TCAGCTGCCTCCTGCCATTGATGATCCCTGAGCGTGAAGCCGGCTCTAGGTGCTGC	EEEEEEEEEEEEEEEEEEEEEEEEEEEEEEEEEEEEEEEEEEEEEEEEEEEEEEEE	NH:i:2	HI:i:2	AS:i:29	nM:i:0	NM:i:0	MD:Z:30	jM:B:c,-1	jI:B:i,-1
AMT_Mettl3_trim_nodup_bc03_mmU3Chimeric.out.sam:NS500615:133:HH7MHBGXX:4:12505:8518:17934	0	mmU3	139	3	26M27S	*	0	0	GCAGCTGCCTTCTGCCATTGATGATCGAGCGTGAAGCCGGCTCTAGGTGCTGC	EEEEEEEEAEEEEEEEEEEEEEEEEEEEEEEEEEEEEEEEEEEEEEEEEEEEE	NH:i:2	HI:i:1	AS:i:24	nM:i:1	NM:i:1	MD:Z:10C15	jM:B:c,-1	jI:B:i,-1
AMT_Mettl3_trim_nodup_bc03_mmU3Chimeric.out.sam:NS500615:133:HH7MHBGXX:4:12505:8518:17934	256	mmU3	106	3	26S27M	*	0	0	GCAGCTGCCTTCTGCCATTGATGATCGAGCGTGAAGCCGGCTCTAGGTGCTGC	EEEEEEEEAEEEEEEEEEEEEEEEEEEEEEEEEEEEEEEEEEEEEEEEEEEEE	NH:i:2	HI:i:2	AS:i:26	nM:i:0	NM:i:0	MD:Z:27	jM:B:c,-1	jI:B:i,-1
AMT_Mettl3_trim_nodup_bc03_mmU3Chimeric.out.sam:NS500615:133:HH7MHBGXX:2:21103:25778:9516	0	mmU3	116	3	7S21M16S	*	0	0	CGCCGCCCCGGCTCTAGGTGCTGCTTGCGCGTCGTCGCCACCTC	EEEEEEEEEEEEEEEEEEEEEEEEEEEEEEEEEEEEEEEEEEEE	NH:i:2	HI:i:1	AS:i:19	nM:i:0	NM:i:1	MD:Z:20A0	jM:B:c,-1	jI:B:i,-1
AMT_Mettl3_trim_nodup_bc03_mmU3Chimeric.out.sam:NS500615:133:HH7MHBGXX:2:21103:25778:9516	272	mmU3	80	3	16M28S	*	0	0	GAGGTGGCGACGACGCGCAAGCAGCACCTAGAGCCGGGGCGGCG	EEEEEEEEEEEEEEEEEEEEEEEEEEEEEEEEEEEEEEEEEEEE	NH:i:2	HI:i:2	AS:i:6	nM:i:5	NM:i:5	MD:Z:4A0C1A4T0A2	jM:B:c,-1	jI:B:i,-1
AMT_Mettl3_trim_nodup_bc03_mmU3Chimeric.out.sam:NS500615:133:HH7MHBGXX:2:22211:5481:10951	0	mmU3	116	3	7S21M16S	*	0	0	CGCCGCCCCGGCTCTAGGTGCTGCTTGCGCGTCGTCGCCACCTC	EEEEEEEEEEEEEEEEEEEEEEEEEEEEEEEEEEEEEEEEEAEE	NH:i:2	HI:i:1	AS:i:19	nM:i:0	NM:i:1	MD:Z:20A0	jM:B:c,-1	jI:B:i,-1
AMT_Mettl3_trim_nodup_bc03_mmU3Chimeric.out.sam:NS500615:133:HH7MHBGXX:2:22211:5481:10951	272	mmU3	80	3	16M28S	*	0	0	GAGGTGGCGACGACGCGCAAGCAGCACCTAGAGCCGGGGCGGCG	EEAEEEEEEEEEEEEEEEEEEEEEEEEEEEEEEEEEEEEEEEEE	NH:i:2	HI:i:2	AS:i:6	nM:i:5	NM:i:5	MD:Z:4A0C1A4T0A2	jM:B:c,-1	jI:B:i,-1
AMT_Mettl3_trim_nodup_bc03_mmU3Chimeric.out.sam:NS500615:133:HH7MHBGXX:1:22103:23561:7995	0	mmU3	148	3	18M45S	*	0	0	TCCTGCCATTGATGATCGTCCTGAGCGTGAAGCCGGCTCTAGGTGCTGAGATCGGAAGAGCGG	EEEEEEEEEEEEEEEEAEE/EEEEA<EEEAEE/AEEEEEEEEEEEEEEEEEEEEEEEEEEEEE	NH:i:2	HI:i:1	AS:i:19	nM:i:1	NM:i:0	MD:Z:18	jM:B:c,-1	jI:B:i,-1
AMT_Mettl3_trim_nodup_bc03_mmU3Chimeric.out.sam:NS500615:133:HH7MHBGXX:1:22103:23561:7995	256	mmU3	102	3	18S30M15S	*	0	0	TCCTGCCATTGATGATCGTCCTGAGCGTGAAGCCGGCTCTAGGTGCTGAGATCGGAAGAGCGG	EEEEEEEEEEEEEEEEAEE/EEEEA<EEEAEE/AEEEEEEEEEEEEEEEEEEEEEEEEEEEEE	NH:i:2	HI:i:2	AS:i:29	nM:i:0	NM:i:0	MD:Z:30	jM:B:c,-1	jI:B:i,-1
AMT_Mettl3_trim_nodup_bc03_mmU3Chimeric.out.sam:NS500615:133:HH7MHBGXX:3:11405:14857:20099	0	mmU3	148	3	18M45S	*	0	0	TCCTGCCATTGATGATCGTCCTGAGCGTGAAGCCGGCTCTAGGTGCTGAGATCGGAAGAGCGG	EEEAEEEEEA/EEEEEEEEEEEEEEEAEA/EEEEE/EEEEEE/E6EEAEEEEEEEEEEEEE/E	NH:i:2	HI:i:1	AS:i:19	nM:i:1	NM:i:0	MD:Z:18	jM:B:c,-1	jI:B:i,-1
AMT_Mettl3_trim_nodup_bc03_mmU3Chimeric.out.sam:NS500615:133:HH7MHBGXX:3:11405:14857:20099	256	mmU3	102	3	18S30M15S	*	0	0	TCCTGCCATTGATGATCGTCCTGAGCGTGAAGCCGGCTCTAGGTGCTGAGATCGGAAGAGCGG	EEEAEEEEEA/EEEEEEEEEEEEEEEAEA/EEEEE/EEEEEE/E6EEAEEEEEEEEEEEEE/E	NH:i:2	HI:i:2	AS:i:29	nM:i:0	NM:i:0	MD:Z:30	jM:B:c,-1	jI:B:i,-1
AMT_Mettl3_trim_nodup_bc03_mmU3Chimeric.out.sam:NS500615:133:HH7MHBGXX:3:12610:3280:13231	0	mmU3	148	3	18M45S	*	0	0	TCCTGCCATTGATGATCGTCCTGAGCGTGAAGCCGGCTCTAGGTGCTGAGATCGGAAGAGCGG	EEAEE/EEAEAEEEEEEEEEEEEEEEEEEEEEEEEEEEEEAEEEEEEEEEEEEAEE/EEE<EE	NH:i:2	HI:i:1	AS:i:19	nM:i:1	NM:i:0	MD:Z:18	jM:B:c,-1	jI:B:i,-1
AMT_Mettl3_trim_nodup_bc03_mmU3Chimeric.out.sam:NS500615:133:HH7MHBGXX:3:12610:3280:13231	256	mmU3	102	3	18S30M15S	*	0	0	TCCTGCCATTGATGATCGTCCTGAGCGTGAAGCCGGCTCTAGGTGCTGAGATCGGAAGAGCGG	EEAEE/EEAEAEEEEEEEEEEEEEEEEEEEEEEEEEEEEEAEEEEEEEEEEEEAEE/EEE<EE	NH:i:2	HI:i:2	AS:i:29	nM:i:0	NM:i:0	MD:Z:30	jM:B:c,-1	jI:B:i,-1
AMT_Mettl3_trim_nodup_bc03_mmU3Chimeric.out.sam:NS500615:133:HH7MHBGXX:3:12508:3485:7588	0	mmU3	116	3	19M26S	*	0	0	CCGGCTCTAGGTGCTGCTTCGTAGCGTTTCCTCCTGAGCGTGAAG	EEEEEEEEEEEEEEEEEEEEEEEEEEEEEEEEEEEEEEEEEEEEE	NH:i:2	HI:i:1	AS:i:18	nM:i:0	NM:i:0	MD:Z:19	jM:B:c,-1	jI:B:i,-1
AMT_Mettl3_trim_nodup_bc03_mmU3Chimeric.out.sam:NS500615:133:HH7MHBGXX:3:12508:3485:7588	256	mmU3	90	3	19S26M	*	0	0	CCGGCTCTAGGTGCTGCTTCGTAGCGTTTCCTCCTGAGCGTGAAG	EEEEEEEEEEEEEEEEEEEEEEEEEEEEEEEEEEEEEEEEEEEEE	NH:i:2	HI:i:2	AS:i:23	nM:i:1	NM:i:1	MD:Z:9C16	jM:B:c,-1	jI:B:i,-1
AMT_Mettl3_trim_nodup_bc03_mmU3Chimeric.out.sam:NS500615:133:HH7MHBGXX:3:13412:20903:10806	0	mmU3	117	3	1S20M1N22M20S	*	0	0	TCGGCTCTAGGTGCTGCTTACTGCAGCTGCCTCCTGCCATTGAAGGACGAGACGTAGCGTTCC	EEEEEEEEEEEEEEEEAEEEEEEEEEEEEEEEEEEEEEEEEEEEEEEEEEEEEEEEEEEEEEE	NH:i:2	HI:i:1	AS:i:37	nM:i:2	NM:i:2	MD:Z:18G0A22	jM:B:c,2	jI:B:i,137,137
AMT_Mettl3_trim_nodup_bc03_mmU3Chimeric.out.sam:NS500615:133:HH7MHBGXX:3:13412:20903:10806	256	mmU3	81	3	43S20M	*	0	0	TCGGCTCTAGGTGCTGCTTACTGCAGCTGCCTCCTGCCATTGAAGGACGAGACGTAGCGTTCC	EEEEEEEEEEEEEEEEAEEEEEEEEEEEEEEEEEEEEEEEEEEEEEEEEEEEEEEEEEEEEEE	NH:i:2	HI:i:2	AS:i:19	nM:i:0	NM:i:0	MD:Z:20	jM:B:c,-1	jI:B:i,-1
AMT_Mettl3_trim_nodup_bc03_mmU3Chimeric.out.sam:NS500615:133:HH7MHBGXX:3:13502:8621:4731	0	mmU3	116	3	19M26S	*	0	0	CCGGCTCTAGGTGCTGCTTCGTAGCGTTTCCTCCTGAGCGTGAAG	EEEEEEEEEEEEEEEEEEEEEEEEEEEEEEEEEEEEEEEEEEEEE	NH:i:2	HI:i:1	AS:i:18	nM:i:0	NM:i:0	MD:Z:19	jM:B:c,-1	jI:B:i,-1
AMT_Mettl3_trim_nodup_bc03_mmU3Chimeric.out.sam:NS500615:133:HH7MHBGXX:3:13502:8621:4731	256	mmU3	90	3	19S26M	*	0	0	CCGGCTCTAGGTGCTGCTTCGTAGCGTTTCCTCCTGAGCGTGAAG	EEEEEEEEEEEEEEEEEEEEEEEEEEEEEEEEEEEEEEEEEEEEE	NH:i:2	HI:i:2	AS:i:23	nM:i:1	NM:i:1	MD:Z:9C16	jM:B:c,-1	jI:B:i,-1
AMT_Mettl3_trim_nodup_bc03_mmU3Chimeric.out.sam:NS500615:133:HH7MHBGXX:3:13510:17278:5571	0	mmU3	117	3	1S20M1N22M20S	*	0	0	TCGGCTCTAGGTGCTGCTTACTGCAGCTGCCTCCTGCCATTGAAGGACGAGACGTAGCGTTCC	EEEEEE/EEEEEEEEEEEEEEEEEEEEEEEE/EEEEEEEEEEEAEEAEEEEAEEEEEEEAEEE	NH:i:2	HI:i:1	AS:i:37	nM:i:2	NM:i:2	MD:Z:18G0A22	jM:B:c,2	jI:B:i,137,137
AMT_Mettl3_trim_nodup_bc03_mmU3Chimeric.out.sam:NS500615:133:HH7MHBGXX:3:13510:17278:5571	256	mmU3	81	3	43S20M	*	0	0	TCGGCTCTAGGTGCTGCTTACTGCAGCTGCCTCCTGCCATTGAAGGACGAGACGTAGCGTTCC	EEEEEE/EEEEEEEEEEEEEEEEEEEEEEEE/EEEEEEEEEEEAEEAEEEEAEEEEEEEAEEE	NH:i:2	HI:i:2	AS:i:19	nM:i:0	NM:i:0	MD:Z:20	jM:B:c,-1	jI:B:i,-1
AMT_Mettl3_trim_nodup_bc03_mmU3Chimeric.out.sam:NS500615:133:HH7MHBGXX:4:12501:13779:14888	0	mmU3	117	3	1S20M1N22M20S	*	0	0	TCGGCTCTAGGTGCTGCTTACTGCAGCTGCCTCCTGCCATTGAAGGACGAGACGTAGCGTTCC	EEEEEEEEEEEEEEEEEEEEEEEEEEEEEEEEEEEEEEEEEEEEEEEEEEEEEEEEEEEEEEE	NH:i:2	HI:i:1	AS:i:37	nM:i:2	NM:i:2	MD:Z:18G0A22	jM:B:c,2	jI:B:i,137,137
AMT_Mettl3_trim_nodup_bc03_mmU3Chimeric.out.sam:NS500615:133:HH7MHBGXX:4:12501:13779:14888	256	mmU3	81	3	43S20M	*	0	0	TCGGCTCTAGGTGCTGCTTACTGCAGCTGCCTCCTGCCATTGAAGGACGAGACGTAGCGTTCC	EEEEEEEEEEEEEEEEEEEEEEEEEEEEEEEEEEEEEEEEEEEEEEEEEEEEEEEEEEEEEEE	NH:i:2	HI:i:2	AS:i:19	nM:i:0	NM:i:0	MD:Z:20	jM:B:c,-1	jI:B:i,-1
AMT_Mettl3_trim_nodup_bc03_mmU3Chimeric.out.sam:NS500615:133:HH7MHBGXX:4:22507:15896:17711	0	mmU3	116	3	19M26S	*	0	0	CCGGCTCTAGGTGCTGCTTCGTAGCGTTTCCTCCTGAGCGTGAAG	EEAE6EEEEEEEEEEEAEEEEEEEEEEEEEEEEEEEAEEEEEEEE	NH:i:2	HI:i:1	AS:i:18	nM:i:0	NM:i:0	MD:Z:19	jM:B:c,-1	jI:B:i,-1
AMT_Mettl3_trim_nodup_bc03_mmU3Chimeric.out.sam:NS500615:133:HH7MHBGXX:4:22507:15896:17711	256	mmU3	90	3	19S26M	*	0	0	CCGGCTCTAGGTGCTGCTTCGTAGCGTTTCCTCCTGAGCGTGAAG	EEAE6EEEEEEEEEEEAEEEEEEEEEEEEEEEEEEEAEEEEEEEE	NH:i:2	HI:i:2	AS:i:23	nM:i:1	NM:i:1	MD:Z:9C16	jM:B:c,-1	jI:B:i,-1
AMT_Mettl3_trim_nodup_bc03_mmU3Chimeric.out.sam:NS500615:133:HH7MHBGXX:1:13309:21376:2105	0	mmU3	138	3	1S23M29S	*	0	0	TTGCAGCTGCCTTCTGCCATTGATTGAGCGTGAAGCCGGCTCTAGGTGCTGCA	EEEEEEEEEEEEEEEEEEEEEEEEEEEEEEEEEEEEEEEEEEEEEEEEEEEEE	NH:i:2	HI:i:1	AS:i:20	nM:i:1	NM:i:1	MD:Z:11C11	jM:B:c,-1	jI:B:i,-1
AMT_Mettl3_trim_nodup_bc03_mmU3Chimeric.out.sam:NS500615:133:HH7MHBGXX:1:13309:21376:2105	256	mmU3	105	3	24S28M1S	*	0	0	TTGCAGCTGCCTTCTGCCATTGATTGAGCGTGAAGCCGGCTCTAGGTGCTGCA	EEEEEEEEEEEEEEEEEEEEEEEEEEEEEEEEEEEEEEEEEEEEEEEEEEEEE	NH:i:2	HI:i:2	AS:i:27	nM:i:0	NM:i:0	MD:Z:28	jM:B:c,-1	jI:B:i,-1
AMT_Mettl3_trim_nodup_bc03_mmU3Chimeric.out.sam:NS500615:133:HH7MHBGXX:1:21107:18121:16342	0	mmU3	138	3	1S34M27S	*	0	0	TTGCAGCTGCCTCCTGCCATTGATGATTGTTCTTCGAGCGTGAAGCCGGCTCTAGGTGCTGC	EEEEEEEEEEAEEEEEEEEEEEEEEEEEEEEEEEEEEEEEAEEEEEEEEEEEEEEEEEEEEE	NH:i:2	HI:i:1	AS:i:31	nM:i:1	NM:i:1	MD:Z:26C7	jM:B:c,-1	jI:B:i,-1
AMT_Mettl3_trim_nodup_bc03_mmU3Chimeric.out.sam:NS500615:133:HH7MHBGXX:1:21107:18121:16342	256	mmU3	106	3	35S27M	*	0	0	TTGCAGCTGCCTCCTGCCATTGATGATTGTTCTTCGAGCGTGAAGCCGGCTCTAGGTGCTGC	EEEEEEEEEEAEEEEEEEEEEEEEEEEEEEEEEEEEEEEEAEEEEEEEEEEEEEEEEEEEEE	NH:i:2	HI:i:2	AS:i:26	nM:i:0	NM:i:0	MD:Z:27	jM:B:c,-1	jI:B:i,-1
AMT_Mettl3_trim_nodup_bc03_mmU3Chimeric.out.sam:NS500615:133:HH7MHBGXX:1:21212:25646:10360	0	mmU3	138	3	1S29M28S	*	0	0	TTGCAGCTGCCTTCTGCCATTGATGATCGTTGAGCGTGAAGCTGGCTCTAGGTGCTGC	EEEEEEEEEAEEEEEEEEEEEEEEEEEEEEEEEEEEEEEEEEEEEEEEEEEEEEEEEE	NH:i:2	HI:i:1	AS:i:27	nM:i:1	NM:i:1	MD:Z:11C17	jM:B:c,-1	jI:B:i,-1
AMT_Mettl3_trim_nodup_bc03_mmU3Chimeric.out.sam:NS500615:133:HH7MHBGXX:1:21212:25646:10360	256	mmU3	105	3	30S28M	*	0	0	TTGCAGCTGCCTTCTGCCATTGATGATCGTTGAGCGTGAAGCTGGCTCTAGGTGCTGC	EEEEEEEEEAEEEEEEEEEEEEEEEEEEEEEEEEEEEEEEEEEEEEEEEEEEEEEEEE	NH:i:2	HI:i:2	AS:i:25	nM:i:1	NM:i:1	MD:Z:12C15	jM:B:c,-1	jI:B:i,-1
AMT_Mettl3_trim_nodup_bc03_mmU3Chimeric.out.sam:NS500615:133:HH7MHBGXX:1:22308:22893:9027	0	mmU3	128	3	2S29M21S	*	0	0	TCGCGGCTGGACTGCAGCTGCCTTCTGCCATGCCGGCTCTAGGTGCTGCTTG	EEEEEEEEEEEEEEEEEEEEEEEEEEEEEEEEEEEEEEEEEEEEEEEEEEAE	NH:i:2	HI:i:1	AS:i:22	nM:i:3	NM:i:3	MD:Z:2T3T14C7	jM:B:c,-1	jI:B:i,-1
AMT_Mettl3_trim_nodup_bc03_mmU3Chimeric.out.sam:NS500615:133:HH7MHBGXX:1:22308:22893:9027	256	mmU3	115	3	31S21M	*	0	0	TCGCGGCTGGACTGCAGCTGCCTTCTGCCATGCCGGCTCTAGGTGCTGCTTG	EEEEEEEEEEEEEEEEEEEEEEEEEEEEEEEEEEEEEEEEEEEEEEEEEEAE	NH:i:2	HI:i:2	AS:i:20	nM:i:0	NM:i:0	MD:Z:21	jM:B:c,-1	jI:B:i,-1
AMT_Mettl3_trim_nodup_bc03_mmU3Chimeric.out.sam:NS500615:133:HH7MHBGXX:1:23211:11980:6697	0	mmU3	137	3	29M34S	*	0	0	CTGCAGCTGCCTTCTGCCATTGATGATCGTCCTGAGCGTGAAGCCGGCTCTAGGTGCTGCGAT	EEEEEEEEEEEEEEEEEEEEEEEEEEEEEEEEEEEEEEEEEEEEEEEEEEEEEEEEEEEEEEE	NH:i:2	HI:i:1	AS:i:28	nM:i:2	NM:i:1	MD:Z:12C16	jM:B:c,-1	jI:B:i,-1
AMT_Mettl3_trim_nodup_bc03_mmU3Chimeric.out.sam:NS500615:133:HH7MHBGXX:1:23211:11980:6697	256	mmU3	102	3	29S31M3S	*	0	0	CTGCAGCTGCCTTCTGCCATTGATGATCGTCCTGAGCGTGAAGCCGGCTCTAGGTGCTGCGAT	EEEEEEEEEEEEEEEEEEEEEEEEEEEEEEEEEEEEEEEEEEEEEEEEEEEEEEEEEEEEEEE	NH:i:2	HI:i:2	AS:i:30	nM:i:0	NM:i:0	MD:Z:31	jM:B:c,-1	jI:B:i,-1
AMT_Mettl3_trim_nodup_bc03_mmU3Chimeric.out.sam:NS500615:133:HH7MHBGXX:2:11110:4916:12741	0	mmU3	138	3	1S24M38S	*	0	0	TTGCAGCTGCCTCCTGCCATTGATGAACCACGAGGACGAGACGTAGTGTTCCCTCCTAGCGTG	EEEEEEEEEE<EEEEEE/EEEEEEEEEEEEEEEEAEEEEEEEEEEEEEEEEEEEE<EEEEA6A	NH:i:2	HI:i:1	AS:i:24	nM:i:0	NM:i:0	MD:Z:24	jM:B:c,-1	jI:B:i,-1
AMT_Mettl3_trim_nodup_bc03_mmU3Chimeric.out.sam:NS500615:133:HH7MHBGXX:2:11110:4916:12741	256	mmU3	74	3	25S32M6S	*	0	0	TTGCAGCTGCCTCCTGCCATTGATGAACCACGAGGACGAGACGTAGTGTTCCCTCCTAGCGTG	EEEEEEEEEE<EEEEEE/EEEEEEEEEEEEEEEEAEEEEEEEEEEEEEEEEEEEE<EEEEA6A	NH:i:2	HI:i:2	AS:i:29	nM:i:1	NM:i:1	MD:Z:21C10	jM:B:c,-1	jI:B:i,-1
AMT_Mettl3_trim_nodup_bc03_mmU3Chimeric.out.sam:NS500615:133:HH7MHBGXX:2:11301:17835:6127	0	mmU3	138	3	1S26M32S	*	0	0	TTGCAGCTGCCTCCTGCTATTGATGATCTCCTGAGCGTGAAGCCGGCTCTAGGTGCTGC	EEEEEEEEEEEEEEEEEEAEEEEEEEEEEEEEEEEEEEEEEEEEEEEEEEEEEEEEEEE	NH:i:2	HI:i:1	AS:i:24	nM:i:1	NM:i:1	MD:Z:16C9	jM:B:c,-1	jI:B:i,-1
AMT_Mettl3_trim_nodup_bc03_mmU3Chimeric.out.sam:NS500615:133:HH7MHBGXX:2:11301:17835:6127	256	mmU3	101	3	27S32M	*	0	0	TTGCAGCTGCCTCCTGCTATTGATGATCTCCTGAGCGTGAAGCCGGCTCTAGGTGCTGC	EEEEEEEEEEEEEEEEEEAEEEEEEEEEEEEEEEEEEEEEEEEEEEEEEEEEEEEEEEE	NH:i:2	HI:i:2	AS:i:31	nM:i:0	NM:i:0	MD:Z:32	jM:B:c,-1	jI:B:i,-1
AMT_Mettl3_trim_nodup_bc03_mmU3Chimeric.out.sam:NS500615:133:HH7MHBGXX:2:12106:5401:7171	0	mmU3	138	3	1S34M27S	*	0	0	TTGCAGCTGCCTCCTGCCATTGATGATTGTTCTTCGAGCGTGAAGCCGGCTCTAGGTGCTGC	EEEEEEEEEEEEEEEEEEEEEEEEEEEEEEEEEEEEEEEEEEEEAEEEEEEEEEEEEEEEEE	NH:i:2	HI:i:1	AS:i:31	nM:i:1	NM:i:1	MD:Z:26C7	jM:B:c,-1	jI:B:i,-1
AMT_Mettl3_trim_nodup_bc03_mmU3Chimeric.out.sam:NS500615:133:HH7MHBGXX:2:12106:5401:7171	256	mmU3	106	3	35S27M	*	0	0	TTGCAGCTGCCTCCTGCCATTGATGATTGTTCTTCGAGCGTGAAGCCGGCTCTAGGTGCTGC	EEEEEEEEEEEEEEEEEEEEEEEEEEEEEEEEEEEEEEEEEEEEAEEEEEEEEEEEEEEEEE	NH:i:2	HI:i:2	AS:i:26	nM:i:0	NM:i:0	MD:Z:27	jM:B:c,-1	jI:B:i,-1
AMT_Mettl3_trim_nodup_bc03_mmU3Chimeric.out.sam:NS500615:133:HH7MHBGXX:1:23203:1274:8146	0	mmU3	159	3	7S33M22S	*	0	0	GGAGGCAATGATCGTTCTTCCCTCCTTTGGGAGGGTGAGAGACTGCAGCTGCCTCCTGCCAT	EEEEEE/EEEEEEEEEEEEEEEEEEEEEEEEEEEEEEEEEEAEEEEEEEEAEEEAEEEEEEE	NH:i:2	HI:i:1	AS:i:33	nM:i:0	NM:i:0	MD:Z:33	jM:B:c,-1	jI:B:i,-1
AMT_Mettl3_trim_nodup_bc03_mmU3Chimeric.out.sam:NS500615:133:HH7MHBGXX:1:23203:1274:8146	256	mmU3	135	3	40S22M	*	0	0	GGAGGCAATGATCGTTCTTCCCTCCTTTGGGAGGGTGAGAGACTGCAGCTGCCTCCTGCCAT	EEEEEE/EEEEEEEEEEEEEEEEEEEEEEEEEEEEEEEEEEAEEEEEEEEAEEEAEEEEEEE	NH:i:2	HI:i:2	AS:i:21	nM:i:0	NM:i:0	MD:Z:22	jM:B:c,-1	jI:B:i,-1
AMT_Mettl3_trim_nodup_bc03_mmU3Chimeric.out.sam:NS500615:133:HH7MHBGXX:1:23204:26905:8154	0	mmU3	159	3	7S33M22S	*	0	0	GGAGGCAATGATCGTTCTTCCCTCCTTTGGGAGGGTGAGAGACTGCAGCTGCCTCCTGCCAT	EEEEEEEEEEEEEEEEEEEEEEEEEEEEEEEEEEEEEEEEEEEEEEEEEEEEEEEEEEEEEE	NH:i:2	HI:i:1	AS:i:33	nM:i:0	NM:i:0	MD:Z:33	jM:B:c,-1	jI:B:i,-1
AMT_Mettl3_trim_nodup_bc03_mmU3Chimeric.out.sam:NS500615:133:HH7MHBGXX:1:23204:26905:8154	256	mmU3	135	3	40S22M	*	0	0	GGAGGCAATGATCGTTCTTCCCTCCTTTGGGAGGGTGAGAGACTGCAGCTGCCTCCTGCCAT	EEEEEEEEEEEEEEEEEEEEEEEEEEEEEEEEEEEEEEEEEEEEEEEEEEEEEEEEEEEEEE	NH:i:2	HI:i:2	AS:i:21	nM:i:0	NM:i:0	MD:Z:22	jM:B:c,-1	jI:B:i,-1
AMT_Mettl3_trim_nodup_bc03_mmU3Chimeric.out.sam:NS500615:133:HH7MHBGXX:2:12111:19464:11911	0	mmU3	159	3	7S33M22S	*	0	0	GGAGGCAATGATCGTTCTTCCCTCCTTTGGGAGGGTGAGAGACTGCAGCTGCCTCCTGCCAT	EEEEEEEEEEEEEEEEEEEEEEEEEEEEEEEEEEEEEEEEEEEEEEEEEEEEEEEEEEEEEE	NH:i:2	HI:i:1	AS:i:33	nM:i:0	NM:i:0	MD:Z:33	jM:B:c,-1	jI:B:i,-1
AMT_Mettl3_trim_nodup_bc03_mmU3Chimeric.out.sam:NS500615:133:HH7MHBGXX:2:12111:19464:11911	256	mmU3	135	3	40S22M	*	0	0	GGAGGCAATGATCGTTCTTCCCTCCTTTGGGAGGGTGAGAGACTGCAGCTGCCTCCTGCCAT	EEEEEEEEEEEEEEEEEEEEEEEEEEEEEEEEEEEEEEEEEEEEEEEEEEEEEEEEEEEEEE	NH:i:2	HI:i:2	AS:i:21	nM:i:0	NM:i:0	MD:Z:22	jM:B:c,-1	jI:B:i,-1
AMT_Mettl3_trim_nodup_bc03_mmU3Chimeric.out.sam:NS500615:133:HH7MHBGXX:3:12408:8385:17793	0	mmU3	114	3	1S17M18S	*	0	0	TAGGCGGAGCTAAGAGCTAGGGTGAAGGTGAGGGAG	EEEEEEEEEEAE6/EE<EEEEEAAEEEE//EAAEAE	NH:i:2	HI:i:1	AS:i:6	nM:i:5	NM:i:5	MD:Z:2C3C0T3G1T3	jM:B:c,-1	jI:B:i,-1
AMT_Mettl3_trim_nodup_bc03_mmU3Chimeric.out.sam:NS500615:133:HH7MHBGXX:3:12408:8385:17793	256	mmU3	183	3	18S17M1S	*	0	0	TAGGCGGAGCTAAGAGCTAGGGTGAAGGTGAGGGAG	EEEEEEEEEEAE6/EE<EEEEEAAEEEE//EAAEAE	NH:i:2	HI:i:2	AS:i:10	nM:i:3	NM:i:3	MD:Z:7G0A1G6	jM:B:c,-1	jI:B:i,-1
AMT_Mettl3_trim_nodup_bc03_mmU3Chimeric.out.sam:NS500615:133:HH7MHBGXX:4:22410:11287:11950	16	mmU3	180	3	19S18M	*	0	0	CCCACCCCCACGCCCGCCCGGGAGGCGGACAGGGGGG	EEEEEEEEEEEEEEEEEEEEEEEEEEEEEEEEEEEEE	NH:i:2	HI:i:1	AS:i:9	nM:i:4	NM:i:4	MD:Z:6G0T2G4A2	jM:B:c,-1	jI:B:i,-1
AMT_Mettl3_trim_nodup_bc03_mmU3Chimeric.out.sam:NS500615:133:HH7MHBGXX:4:22410:11287:11950	256	mmU3	180	3	18S19M	*	0	0	CCCCCCTGTCCGCCTCCCGGGCGGGCGTGGGGGTGGG	EEEEEEEEEEEEEEEEEEEEEEEEEEEEEEEEEEEEE	NH:i:2	HI:i:2	AS:i:8	nM:i:5	NM:i:5	MD:Z:3A3T1A1A3A3	jM:B:c,-1	jI:B:i,-1
AMT_Mettl3_trim_nodup_bc03_mmU3Chimeric.out.sam:NS500615:133:HH7MHBGXX:1:11301:17378:2270	0	mmU3	79	3	26M28S	*	0	0	CGAGGACGAGACGTAGCGTTCCCTCCCTCTGACTGTGTAGAGCACCCGAAACCA	EEEEEEEEEEEEEEEEEEEEEEEEEEEEEEEEEEEEEEEEEEEEEEEEEEEEEE	NH:i:2	HI:i:1	AS:i:25	nM:i:0	NM:i:0	MD:Z:26	jM:B:c,-1	jI:B:i,-1
AMT_Mettl3_trim_nodup_bc03_mmU3Chimeric.out.sam:NS500615:133:HH7MHBGXX:1:11301:17378:2270	256	mmU3	51	3	26S28M	*	0	0	CGAGGACGAGACGTAGCGTTCCCTCCCTCTGACTGTGTAGAGCACCCGAAACCA	EEEEEEEEEEEEEEEEEEEEEEEEEEEEEEEEEEEEEEEEEEEEEEEEEEEEEE	NH:i:2	HI:i:2	AS:i:27	nM:i:0	NM:i:0	MD:Z:28	jM:B:c,-1	jI:B:i,-1
AMT_Mettl3_trim_nodup_bc03_mmU3Chimeric.out.sam:NS500615:133:HH7MHBGXX:3:11403:10997:8483	0	mmU3	74	3	2S17M26S	*	0	0	TTAACCACGAGGACGAGATGTTCTCTGACTGTGTAGAGCACCTGA	EEEEEEEEEEEEEEEEEEEEEEEEEEEEEEEEEEEEEEEEEEEEE	NH:i:2	HI:i:1	AS:i:16	nM:i:1	NM:i:1	MD:Z:16C0	jM:B:c,-1	jI:B:i,-1
AMT_Mettl3_trim_nodup_bc03_mmU3Chimeric.out.sam:NS500615:133:HH7MHBGXX:3:11403:10997:8483	256	mmU3	48	3	19S26M	*	0	0	TTAACCACGAGGACGAGATGTTCTCTGACTGTGTAGAGCACCTGA	EEEEEEEEEEEEEEEEEEEEEEEEEEEEEEEEEEEEEEEEEEEEE	NH:i:2	HI:i:2	AS:i:22	nM:i:1	NM:i:2	MD:Z:0T22C2	jM:B:c,-1	jI:B:i,-1
AMT_Mettl3_trim_nodup_bc03_mmU3Chimeric.out.sam:NS500615:133:HH7MHBGXX:3:13402:1757:12878	0	mmU3	78	3	6S19M18S	*	0	0	TTTCCGACGAGGACGAGACGTAGCGCTGTGTAGAGCATCCGAA	AEEEEEEEEEEEEAEEEEEEEEEEEEEEEAEEEEEEEEEEEEE	NH:i:2	HI:i:1	AS:i:18	nM:i:0	NM:i:0	MD:Z:19	jM:B:c,-1	jI:B:i,-1
AMT_Mettl3_trim_nodup_bc03_mmU3Chimeric.out.sam:NS500615:133:HH7MHBGXX:3:13402:1757:12878	256	mmU3	57	3	25S18M	*	0	0	TTTCCGACGAGGACGAGACGTAGCGCTGTGTAGAGCATCCGAA	AEEEEEEEEEEEEAEEEEEEEEEEEEEEEAEEEEEEEEEEEEE	NH:i:2	HI:i:2	AS:i:15	nM:i:1	NM:i:1	MD:Z:12C5	jM:B:c,-1	jI:B:i,-1
AMT_Mettl3_trim_nodup_bc03_mmU3Chimeric.out.sam:NS500615:133:HH7MHBGXX:4:13407:15140:13822	0	mmU3	78	3	17M21S	*	0	0	ACGAGGACGATACGTAGCTGTGTAGAGTACCCGAAACC	EEEEEEEEEEEEEEEEEEEEEEEEEEEEEEEEEEEAEE	NH:i:2	HI:i:1	AS:i:15	nM:i:1	NM:i:1	MD:Z:10G6	jM:B:c,-1	jI:B:i,-1
AMT_Mettl3_trim_nodup_bc03_mmU3Chimeric.out.sam:NS500615:133:HH7MHBGXX:4:13407:15140:13822	256	mmU3	57	3	17S21M	*	0	0	ACGAGGACGATACGTAGCTGTGTAGAGTACCCGAAACC	EEEEEEEEEEEEEEEEEEEEEEEEEEEEEEEEEEEAEE	NH:i:2	HI:i:2	AS:i:18	nM:i:1	NM:i:1	MD:Z:10C10	jM:B:c,-1	jI:B:i,-1
AMT_Mettl3_trim_nodup_bc03_mmU3Chimeric.out.sam:NS500615:133:HH7MHBGXX:2:13310:5994:14302	0	mmU3	119	3	40M19S	*	0	0	GCTCCAGGTGCTGCTTGACTGCAGCTGCCTCTTGCCATTGGTAGTGTTCCCTCCTGAGC	EEEEEEEEEEEEEEEEEEEEEEEEEEEEEEEEEEEEEEEEEEEEEEEEEEEEEEEEEEE	NH:i:2	HI:i:1	AS:i:35	nM:i:2	NM:i:2	MD:Z:4T26C8	jM:B:c,-1	jI:B:i,-1
AMT_Mettl3_trim_nodup_bc03_mmU3Chimeric.out.sam:NS500615:133:HH7MHBGXX:2:13310:5994:14302	256	mmU3	91	3	40S19M	*	0	0	GCTCCAGGTGCTGCTTGACTGCAGCTGCCTCTTGCCATTGGTAGTGTTCCCTCCTGAGC	EEEEEEEEEEEEEEEEEEEEEEEEEEEEEEEEEEEEEEEEEEEEEEEEEEEEEEEEEEE	NH:i:2	HI:i:2	AS:i:16	nM:i:1	NM:i:1	MD:Z:4C14	jM:B:c,-1	jI:B:i,-1
AMT_Mettl3_trim_nodup_bc03_mmU3Chimeric.out.sam:NS500615:133:HH7MHBGXX:3:23511:7038:13581	0	mmU3	116	3	7S21M16S	*	0	0	CGCCGCCCCGGCTCTAGGTGCTGCTTGCGCGTCGTCGCCACCTC	EEEEEEEEEEEEEEEEEEEEEEEEEEEEEEEEEEEEEEEEEEEE	NH:i:2	HI:i:1	AS:i:19	nM:i:0	NM:i:1	MD:Z:20A0	jM:B:c,-1	jI:B:i,-1
AMT_Mettl3_trim_nodup_bc03_mmU3Chimeric.out.sam:NS500615:133:HH7MHBGXX:3:23511:7038:13581	272	mmU3	80	3	16M28S	*	0	0	GAGGTGGCGACGACGCGCAAGCAGCACCTAGAGCCGGGGCGGCG	EEEEEEEEEEEEEEEEEEEEEEEEEEEEEEEEEEEEEEEEEEEE	NH:i:2	HI:i:2	AS:i:6	nM:i:5	NM:i:5	MD:Z:4A0C1A4T0A2	jM:B:c,-1	jI:B:i,-1
AMT_Mettl3_trim_nodup_bc03_mmU3Chimeric.out.sam:NS500615:133:HH7MHBGXX:4:12605:14813:12050	0	mmU3	66	3	3S31M24S	*	0	0	TTCGCGCCCGAAACCACGAGGACGAGACGTAGCGGTTTCTCTGACTGTGTAGAGCACC	EEEEEEEEEEEEEEEEEEEEEEEEEEEEEEEEEEEEEEEEEEEEEEEEEEEEEEEEEE	NH:i:2	HI:i:1	AS:i:29	nM:i:4	NM:i:1	MD:Z:2A28	jM:B:c,-1	jI:B:i,-1
AMT_Mettl3_trim_nodup_bc03_mmU3Chimeric.out.sam:NS500615:133:HH7MHBGXX:4:12605:14813:12050	256	mmU3	47	3	34S24M	*	0	0	TTCGCGCCCGAAACCACGAGGACGAGACGTAGCGGTTTCTCTGACTGTGTAGAGCACC	EEEEEEEEEEEEEEEEEEEEEEEEEEEEEEEEEEEEEEEEEEEEEEEEEEEEEEEEEE	NH:i:2	HI:i:2	AS:i:23	nM:i:0	NM:i:0	MD:Z:24	jM:B:c,-1	jI:B:i,-1
AMT_Mettl3_trim_nodup_bc03_mmU3Chimeric.out.sam:NS500615:133:HH7MHBGXX:2:11309:26382:14708	0	mmU3	163	3	17M20S	*	0	0	TCGACCTCCCCTCCTCTGTCCTTCCATCGTTTTGGAG	AEEEEEEAAEAEEEEAE6AAE<EEEAEEAAE/E/EEE	NH:i:2	HI:i:1	AS:i:9	nM:i:4	NM:i:4	MD:Z:3T0T2T7T1	jM:B:c,-1	jI:B:i,-1
AMT_Mettl3_trim_nodup_bc03_mmU3Chimeric.out.sam:NS500615:133:HH7MHBGXX:2:11309:26382:14708	256	mmU3	165	3	17S20M	*	0	0	TCGACCTCCCCTCCTCTGTCCTTCCATCGTTTTGGAG	AEEEEEEAAEAEEEEAE6AAE<EEEAEEAAE/E/EEE	NH:i:2	HI:i:2	AS:i:11	nM:i:4	NM:i:4	MD:Z:2T5C2C3G4	jM:B:c,-1	jI:B:i,-1
AMT_Mettl3_trim_nodup_bc03_mmU3Chimeric.out.sam:NS500615:133:HH7MHBGXX:1:13112:4690:5582	0	mmU3	141	3	44M19S	*	0	0	AGCTGCCTTCTGCCATTGATGATCGTTCTTCCCTCCCTTGGGAGTCCTGAGCGTGAAGCCGGC	EEEEEEAEEEEEEEEEEEEEEEEEEEEEEAEEEEEEEEEEEEEEEEEAEEEEE<EEEEEEEEA	NH:i:2	HI:i:1	AS:i:39	nM:i:2	NM:i:2	MD:Z:8C27T7	jM:B:c,-1	jI:B:i,-1
AMT_Mettl3_trim_nodup_bc03_mmU3Chimeric.out.sam:NS500615:133:HH7MHBGXX:1:13112:4690:5582	256	mmU3	102	3	44S19M	*	0	0	AGCTGCCTTCTGCCATTGATGATCGTTCTTCCCTCCCTTGGGAGTCCTGAGCGTGAAGCCGGC	EEEEEEAEEEEEEEEEEEEEEEEEEEEEEAEEEEEEEEEEEEEEEEEAEEEEE<EEEEEEEEA	NH:i:2	HI:i:2	AS:i:18	nM:i:0	NM:i:0	MD:Z:19	jM:B:c,-1	jI:B:i,-1
AMT_Mettl3_trim_nodup_bc03_mmU3Chimeric.out.sam:NS500615:133:HH7MHBGXX:1:22101:15411:5152	0	mmU3	170	3	17M26S	*	0	0	TCCCTCCTTTGGGAGGGAGCTGCCTTCTGCCATTGATGATCAC	EEEEEA/EEEEEEEEEEEEEEEEEEEEEEEEEEEEEEEEEEEE	NH:i:2	HI:i:1	AS:i:16	nM:i:0	NM:i:0	MD:Z:17	jM:B:c,-1	jI:B:i,-1
AMT_Mettl3_trim_nodup_bc03_mmU3Chimeric.out.sam:NS500615:133:HH7MHBGXX:1:22101:15411:5152	256	mmU3	141	3	17S24M2S	*	0	0	TCCCTCCTTTGGGAGGGAGCTGCCTTCTGCCATTGATGATCAC	EEEEEA/EEEEEEEEEEEEEEEEEEEEEEEEEEEEEEEEEEEE	NH:i:2	HI:i:2	AS:i:21	nM:i:1	NM:i:1	MD:Z:8C15	jM:B:c,-1	jI:B:i,-1
AMT_Mettl3_trim_nodup_bc03_mmU3Chimeric.out.sam:NS500615:133:HH7MHBGXX:2:11212:10450:1235	0	mmU3	141	3	44M19S	*	0	0	AGCTGCCTTCTGCCATTGATGATCGTTCTTCCCTCCCTTGGGAGTCCTGAGCGTGAAGCCGGC	EEEEEEEEEEEEEEEEEEEEEEEEEEEEEEEEEEEEEEEEEEEEEEE<AEEEEEEEEEEEEEA	NH:i:2	HI:i:1	AS:i:39	nM:i:2	NM:i:2	MD:Z:8C27T7	jM:B:c,-1	jI:B:i,-1
AMT_Mettl3_trim_nodup_bc03_mmU3Chimeric.out.sam:NS500615:133:HH7MHBGXX:2:11212:10450:1235	256	mmU3	102	3	44S19M	*	0	0	AGCTGCCTTCTGCCATTGATGATCGTTCTTCCCTCCCTTGGGAGTCCTGAGCGTGAAGCCGGC	EEEEEEEEEEEEEEEEEEEEEEEEEEEEEEEEEEEEEEEEEEEEEEE<AEEEEEEEEEEEEEA	NH:i:2	HI:i:2	AS:i:18	nM:i:0	NM:i:0	MD:Z:19	jM:B:c,-1	jI:B:i,-1
AMT_Mettl3_trim_nodup_bc03_mmU3Chimeric.out.sam:NS500615:133:HH7MHBGXX:2:21109:20696:10984	0	mmU3	155	3	23M33S	*	0	0	ATTGATGATCGTTCTTCCCTCCTCTCCTGAGCGTGAAGCCGGCTCTAGGTGCTGCA	EEEEEEEEEEEEEEEEEEEEEEEEEEEEEEEEEEEEEEEEEEEEEEEEEEEEEEEE	NH:i:2	HI:i:1	AS:i:22	nM:i:0	NM:i:0	MD:Z:23	jM:B:c,-1	jI:B:i,-1
AMT_Mettl3_trim_nodup_bc03_mmU3Chimeric.out.sam:NS500615:133:HH7MHBGXX:2:21109:20696:10984	256	mmU3	101	3	23S32M1S	*	0	0	ATTGATGATCGTTCTTCCCTCCTCTCCTGAGCGTGAAGCCGGCTCTAGGTGCTGCA	EEEEEEEEEEEEEEEEEEEEEEEEEEEEEEEEEEEEEEEEEEEEEEEEEEEEEEEE	NH:i:2	HI:i:2	AS:i:31	nM:i:0	NM:i:0	MD:Z:32	jM:B:c,-1	jI:B:i,-1
AMT_Mettl3_trim_nodup_bc03_mmU3Chimeric.out.sam:NS500615:133:HH7MHBGXX:2:12308:25253:13762	0	mmU3	79	3	26M28S	*	0	0	CGAGGACGAGACGTAGCGTTCCCTCCCTCTGACTGTGTAGAGCACCCGAAACCA	EEEEEEEEEEEEEEEEEEEEEE/EEEEEEEEEEEEEEEEEEEEEEEEEE/EEEE	NH:i:2	HI:i:1	AS:i:25	nM:i:0	NM:i:0	MD:Z:26	jM:B:c,-1	jI:B:i,-1
AMT_Mettl3_trim_nodup_bc03_mmU3Chimeric.out.sam:NS500615:133:HH7MHBGXX:2:12308:25253:13762	256	mmU3	51	3	26S28M	*	0	0	CGAGGACGAGACGTAGCGTTCCCTCCCTCTGACTGTGTAGAGCACCCGAAACCA	EEEEEEEEEEEEEEEEEEEEEE/EEEEEEEEEEEEEEEEEEEEEEEEEE/EEEE	NH:i:2	HI:i:2	AS:i:27	nM:i:0	NM:i:0	MD:Z:28	jM:B:c,-1	jI:B:i,-1
AMT_Mettl3_trim_nodup_bc03_mmU3Chimeric.out.sam:NS500615:133:HH7MHBGXX:3:12601:19854:17044	0	mmU3	169	3	1S23M18S	*	0	0	TTTCCCTCCTTTGGGAGGGTGAGACTCCTGAGCGTGAAGCCG	EEEEEEEEEEEEEEEEEEEEEEEAEEEEEEEEEEEEEEEEEE	NH:i:2	HI:i:1	AS:i:22	nM:i:0	NM:i:0	MD:Z:23	jM:B:c,-1	jI:B:i,-1
AMT_Mettl3_trim_nodup_bc03_mmU3Chimeric.out.sam:NS500615:133:HH7MHBGXX:3:12601:19854:17044	256	mmU3	101	3	24S18M	*	0	0	TTTCCCTCCTTTGGGAGGGTGAGACTCCTGAGCGTGAAGCCG	EEEEEEEEEEEEEEEEEEEEEEEAEEEEEEEEEEEEEEEEEE	NH:i:2	HI:i:2	AS:i:17	nM:i:0	NM:i:0	MD:Z:18	jM:B:c,-1	jI:B:i,-1
AMT_Mettl3_trim_nodup_bc03_mmU3Chimeric.out.sam:NS500615:133:HH7MHBGXX:1:12208:14475:9353	0	mmU3	155	3	23M33S	*	0	0	ATTGATGATCGTTCTTCCCTCCTCTCCTGAGCGTGAAGCCGGCTCTAGGTGCTGCA	EEEEEEEEEEEEEEEEEEEEEEEEEEEEEEEEEEEEEEEEEEEEEEEEEEEEEEEE	NH:i:2	HI:i:1	AS:i:22	nM:i:0	NM:i:0	MD:Z:23	jM:B:c,-1	jI:B:i,-1
AMT_Mettl3_trim_nodup_bc03_mmU3Chimeric.out.sam:NS500615:133:HH7MHBGXX:1:12208:14475:9353	256	mmU3	101	3	23S32M1S	*	0	0	ATTGATGATCGTTCTTCCCTCCTCTCCTGAGCGTGAAGCCGGCTCTAGGTGCTGCA	EEEEEEEEEEEEEEEEEEEEEEEEEEEEEEEEEEEEEEEEEEEEEEEEEEEEEEEE	NH:i:2	HI:i:2	AS:i:31	nM:i:0	NM:i:0	MD:Z:32	jM:B:c,-1	jI:B:i,-1
AMT_Mettl3_trim_nodup_bc03_mmU3Chimeric.out.sam:NS500615:133:HH7MHBGXX:1:12304:16595:11514	0	mmU3	155	3	19M19S	*	0	0	ATTGATGATCGTTCTTCCCAGCTGGCTCTAGGTGCTGC	EEEEEEEEEEEEEEEEEEEEEEEEEEEEEEEEEEEEEE	NH:i:2	HI:i:1	AS:i:18	nM:i:0	NM:i:0	MD:Z:19	jM:B:c,-1	jI:B:i,-1
AMT_Mettl3_trim_nodup_bc03_mmU3Chimeric.out.sam:NS500615:133:HH7MHBGXX:1:12304:16595:11514	256	mmU3	114	3	19S19M	*	0	0	ATTGATGATCGTTCTTCCCAGCTGGCTCTAGGTGCTGC	EEEEEEEEEEEEEEEEEEEEEEEEEEEEEEEEEEEEEE	NH:i:2	HI:i:2	AS:i:16	nM:i:1	NM:i:1	MD:Z:3C15	jM:B:c,-1	jI:B:i,-1
AMT_Mettl3_trim_nodup_bc03_mmU3Chimeric.out.sam:NS500615:133:HH7MHBGXX:4:13505:15018:7850	0	mmU3	145	3	9S21M25S	*	0	0	TTCAACCCGGCCTTCTGCCATTGATGATCGTGAGCGTGAAGCCGGCTCTAGGTGC	EEAEEEAEEEEEEAEEE/EEEEEEEEEEEEEEEEAE<EEE<EE6AEEEEEEEEAA	NH:i:2	HI:i:1	AS:i:19	nM:i:1	NM:i:1	MD:Z:4C16	jM:B:c,-1	jI:B:i,-1
AMT_Mettl3_trim_nodup_bc03_mmU3Chimeric.out.sam:NS500615:133:HH7MHBGXX:4:13505:15018:7850	256	mmU3	105	3	30S25M	*	0	0	TTCAACCCGGCCTTCTGCCATTGATGATCGTGAGCGTGAAGCCGGCTCTAGGTGC	EEAEEEAEEEEEEAEEE/EEEEEEEEEEEEEEEEAE<EEE<EE6AEEEEEEEEAA	NH:i:2	HI:i:2	AS:i:25	nM:i:1	NM:i:0	MD:Z:25	jM:B:c,-1	jI:B:i,-1
AMT_Mettl3_trim_nodup_bc03_mmU3Chimeric.out.sam:NS500615:133:HH7MHBGXX:4:23410:22302:18239	0	mmU3	167	3	24M20S	*	0	0	TCTTCCCTCCTTTGGGAGGGTGAGAGCTGCCTCCTGCCATTGAT	EEEEEEEEEEEEEEEEEEEEEEEEEEEEEEEEEEEEEEEEEEEE	NH:i:2	HI:i:1	AS:i:25	nM:i:0	NM:i:0	MD:Z:24	jM:B:c,-1	jI:B:i,-1
AMT_Mettl3_trim_nodup_bc03_mmU3Chimeric.out.sam:NS500615:133:HH7MHBGXX:4:23410:22302:18239	256	mmU3	141	3	24S20M	*	0	0	TCTTCCCTCCTTTGGGAGGGTGAGAGCTGCCTCCTGCCATTGAT	EEEEEEEEEEEEEEEEEEEEEEEEEEEEEEEEEEEEEEEEEEEE	NH:i:2	HI:i:2	AS:i:19	nM:i:0	NM:i:0	MD:Z:20	jM:B:c,-1	jI:B:i,-1
AMT_Mettl3_trim_nodup_bc03_mmU3Chimeric.out.sam:NS500615:133:HH7MHBGXX:4:11508:2804:7819	0	mmU3	155	3	17M46S	*	0	0	ATTGATGATCGTTTTTCCCTGAGCGTGAAGCCGGCTCTAGGTGCTGCAAGATCGGAAGAGCGG	EEEEEEEEEEEEEEEEEEEEEEEEEEEEEEEEEEEEEEEEEEEEEEEEEEEEEEEEEEEEEEE	NH:i:2	HI:i:1	AS:i:17	nM:i:1	NM:i:1	MD:Z:13C3	jM:B:c,-1	jI:B:i,-1
AMT_Mettl3_trim_nodup_bc03_mmU3Chimeric.out.sam:NS500615:133:HH7MHBGXX:4:11508:2804:7819	256	mmU3	103	3	17S30M16S	*	0	0	ATTGATGATCGTTTTTCCCTGAGCGTGAAGCCGGCTCTAGGTGCTGCAAGATCGGAAGAGCGG	EEEEEEEEEEEEEEEEEEEEEEEEEEEEEEEEEEEEEEEEEEEEEEEEEEEEEEEEEEEEEEE	NH:i:2	HI:i:2	AS:i:29	nM:i:0	NM:i:0	MD:Z:30	jM:B:c,-1	jI:B:i,-1
AMT_Mettl3_trim_nodup_bc03_mmU3Chimeric.out.sam:NS500615:133:HH7MHBGXX:4:23605:20070:4999	0	mmU3	140	3	1S26M31S	*	0	0	TCAGCTGCCTTCTGCCATTGATGATCGTCCTGAGCGTGAAGCCGGCTCTAGGTGCTGC	EEEEEEEEEEEEEEEEEEEEEEEEEEEEEEEEEEEEEEEEEEEEEEEEEEEEEEEEEE	NH:i:2	HI:i:1	AS:i:25	nM:i:2	NM:i:1	MD:Z:9C16	jM:B:c,-1	jI:B:i,-1
AMT_Mettl3_trim_nodup_bc03_mmU3Chimeric.out.sam:NS500615:133:HH7MHBGXX:4:23605:20070:4999	256	mmU3	102	3	27S31M	*	0	0	TCAGCTGCCTTCTGCCATTGATGATCGTCCTGAGCGTGAAGCCGGCTCTAGGTGCTGC	EEEEEEEEEEEEEEEEEEEEEEEEEEEEEEEEEEEEEEEEEEEEEEEEEEEEEEEEEE	NH:i:2	HI:i:2	AS:i:30	nM:i:0	NM:i:0	MD:Z:31	jM:B:c,-1	jI:B:i,-1
AMT_Mettl3_trim_nodup_bc03_mmU3Chimeric.out.sam:NS500615:133:HH7MHBGXX:4:13508:7529:7464	0	mmU3	138	3	1S24M38S	*	0	0	TTGCAGCTGCCTCCTGCCATTGATGAACCACGAGGACGAGACGTAGTGTTCCCTCCTAGCGTG	EEEEEEEEEEEEAEEEEEEEEEEEEEAEEEEEEEEEEEEEEEEEEEEEEEEAAEEEEEEEEEA	NH:i:2	HI:i:1	AS:i:24	nM:i:0	NM:i:0	MD:Z:24	jM:B:c,-1	jI:B:i,-1
AMT_Mettl3_trim_nodup_bc03_mmU3Chimeric.out.sam:NS500615:133:HH7MHBGXX:4:13508:7529:7464	256	mmU3	74	3	25S32M6S	*	0	0	TTGCAGCTGCCTCCTGCCATTGATGAACCACGAGGACGAGACGTAGTGTTCCCTCCTAGCGTG	EEEEEEEEEEEEAEEEEEEEEEEEEEAEEEEEEEEEEEEEEEEEEEEEEEEAAEEEEEEEEEA	NH:i:2	HI:i:2	AS:i:29	nM:i:1	NM:i:1	MD:Z:21C10	jM:B:c,-1	jI:B:i,-1
AMT_Mettl3_trim_nodup_bc03_mmU3Chimeric.out.sam:NS500615:133:HH7MHBGXX:4:13604:13837:19609	0	mmU3	138	3	1S26M32S	*	0	0	TTGCAGCTGCCTCCTGCTATTGATGATCTCCTGAGCGTGAAGCCGGCTCTAGGTGCTGC	EEEEEEEEEEEEEEEEEEEEEAEEEEEEEEEEEEEEE<EEEEEEEEEEEEEEEEEAEEE	NH:i:2	HI:i:1	AS:i:24	nM:i:1	NM:i:1	MD:Z:16C9	jM:B:c,-1	jI:B:i,-1
AMT_Mettl3_trim_nodup_bc03_mmU3Chimeric.out.sam:NS500615:133:HH7MHBGXX:4:13604:13837:19609	256	mmU3	101	3	27S32M	*	0	0	TTGCAGCTGCCTCCTGCTATTGATGATCTCCTGAGCGTGAAGCCGGCTCTAGGTGCTGC	EEEEEEEEEEEEEEEEEEEEEAEEEEEEEEEEEEEEE<EEEEEEEEEEEEEEEEEAEEE	NH:i:2	HI:i:2	AS:i:31	nM:i:0	NM:i:0	MD:Z:32	jM:B:c,-1	jI:B:i,-1
AMT_Mettl3_trim_nodup_bc03_mmU3Chimeric.out.sam:NS500615:133:HH7MHBGXX:4:22608:16982:11429	0	mmU3	128	3	2S29M21S	*	0	0	TCGCGGCTGGACTGCAGCTGCCTTCTGCCATGCCGGCTCTAGGTGCTGCTTG	EEEEEEEEEEEEEEEEEEEEEEEEEEEEEEEEEEEEEEEEEEEEEEEEEEEE	NH:i:2	HI:i:1	AS:i:22	nM:i:3	NM:i:3	MD:Z:2T3T14C7	jM:B:c,-1	jI:B:i,-1
AMT_Mettl3_trim_nodup_bc03_mmU3Chimeric.out.sam:NS500615:133:HH7MHBGXX:4:22608:16982:11429	256	mmU3	115	3	31S21M	*	0	0	TCGCGGCTGGACTGCAGCTGCCTTCTGCCATGCCGGCTCTAGGTGCTGCTTG	EEEEEEEEEEEEEEEEEEEEEEEEEEEEEEEEEEEEEEEEEEEEEEEEEEEE	NH:i:2	HI:i:2	AS:i:20	nM:i:0	NM:i:0	MD:Z:21	jM:B:c,-1	jI:B:i,-1
AMT_Mettl3_trim_nodup_bc03_mmU3Chimeric.out.sam:NS500615:133:HH7MHBGXX:1:13111:21587:17007	0	mmU3	169	3	1S23M18S	*	0	0	TTTCCCTCCTTTGGGAGGGTGAGACTCCTGAGCGTGAAGCCG	EEEEEEEEAEEEAEEEEEEEEEEEEE/EEAEEEEEEEEEEEE	NH:i:2	HI:i:1	AS:i:22	nM:i:0	NM:i:0	MD:Z:23	jM:B:c,-1	jI:B:i,-1
AMT_Mettl3_trim_nodup_bc03_mmU3Chimeric.out.sam:NS500615:133:HH7MHBGXX:1:13111:21587:17007	256	mmU3	101	3	24S18M	*	0	0	TTTCCCTCCTTTGGGAGGGTGAGACTCCTGAGCGTGAAGCCG	EEEEEEEEAEEEAEEEEEEEEEEEEE/EEAEEEEEEEEEEEE	NH:i:2	HI:i:2	AS:i:17	nM:i:0	NM:i:0	MD:Z:18	jM:B:c,-1	jI:B:i,-1
AMT_Mettl3_trim_nodup_bc03_mmU3Chimeric.out.sam:NS500615:133:HH7MHBGXX:1:23202:24132:18611	0	mmU3	100	3	35M20S	*	0	0	CCTCCTGAGCGTGAAGCCGGCTCTAGGTGCTGCTTCCGAAATCACGAGGACGAGA	EEEEEEEEEEEEEEEEEEEEEEEEEEEEEEEEEEEEEEEEEEAEAAEEEEEEEEE	NH:i:2	HI:i:1	AS:i:34	nM:i:0	NM:i:0	MD:Z:35	jM:B:c,-1	jI:B:i,-1
AMT_Mettl3_trim_nodup_bc03_mmU3Chimeric.out.sam:NS500615:133:HH7MHBGXX:1:23202:24132:18611	256	mmU3	70	3	35S20M	*	0	0	CCTCCTGAGCGTGAAGCCGGCTCTAGGTGCTGCTTCCGAAATCACGAGGACGAGA	EEEEEEEEEEEEEEEEEEEEEEEEEEEEEEEEEEEEEEEEEEAEAAEEEEEEEEE	NH:i:2	HI:i:2	AS:i:17	nM:i:1	NM:i:1	MD:Z:6C13	jM:B:c,-1	jI:B:i,-1
AMT_Mettl3_trim_nodup_bc03_mmU3Chimeric.out.sam:NS500615:133:HH7MHBGXX:1:23304:14716:16167	0	mmU3	100	3	35M20S	*	0	0	CCTCCTGAGCGTGAAGCCGGCTCTAGGTGCTGCTTCCGAAATCACGAGGACGAGA	E<EAEEEEEEEEEAEEEEEEEEEEEEEEEEEEEEE/AAEEEEEEEEEEEEEEEEE	NH:i:2	HI:i:1	AS:i:34	nM:i:0	NM:i:0	MD:Z:35	jM:B:c,-1	jI:B:i,-1
AMT_Mettl3_trim_nodup_bc03_mmU3Chimeric.out.sam:NS500615:133:HH7MHBGXX:1:23304:14716:16167	256	mmU3	70	3	35S20M	*	0	0	CCTCCTGAGCGTGAAGCCGGCTCTAGGTGCTGCTTCCGAAATCACGAGGACGAGA	E<EAEEEEEEEEEAEEEEEEEEEEEEEEEEEEEEE/AAEEEEEEEEEEEEEEEEE	NH:i:2	HI:i:2	AS:i:17	nM:i:1	NM:i:1	MD:Z:6C13	jM:B:c,-1	jI:B:i,-1
AMT_Mettl3_trim_nodup_bc03_mmU3Chimeric.out.sam:NS500615:133:HH7MHBGXX:4:23607:16428:16757	0	mmU3	116	3	19M26S	*	0	0	CCGGCTCTAGGTGCTGCTTCGTAGCGTTTCCTCCTGAGCGTGAAG	EA/EEEEEE6EEE<EEEEEEAEAEEEEEEE/EEEEEEEEEEEEEE	NH:i:2	HI:i:1	AS:i:18	nM:i:0	NM:i:0	MD:Z:19	jM:B:c,-1	jI:B:i,-1
AMT_Mettl3_trim_nodup_bc03_mmU3Chimeric.out.sam:NS500615:133:HH7MHBGXX:4:23607:16428:16757	256	mmU3	90	3	19S26M	*	0	0	CCGGCTCTAGGTGCTGCTTCGTAGCGTTTCCTCCTGAGCGTGAAG	EA/EEEEEE6EEE<EEEEEEAEAEEEEEEE/EEEEEEEEEEEEEE	NH:i:2	HI:i:2	AS:i:23	nM:i:1	NM:i:1	MD:Z:9C16	jM:B:c,-1	jI:B:i,-1
AMT_Mettl3_trim_nodup_bc03_mmU3Chimeric.out.sam:NS500615:133:HH7MHBGXX:2:21211:21974:19554	0	mmU3	162	3	30M20S	*	0	0	ATCGTTCTTCCCTCCTTTGGGAGGGTGAGATCCTGAGCGTGAAGCCGGCA	EEEAEEEEEEA<EEEEEEEEEEEEEEEEAEEE<EEEEEEA<AEEEEEEEE	NH:i:2	HI:i:1	AS:i:29	nM:i:0	NM:i:0	MD:Z:30	jM:B:c,-1	jI:B:i,-1
AMT_Mettl3_trim_nodup_bc03_mmU3Chimeric.out.sam:NS500615:133:HH7MHBGXX:2:21211:21974:19554	256	mmU3	102	3	30S19M1S	*	0	0	ATCGTTCTTCCCTCCTTTGGGAGGGTGAGATCCTGAGCGTGAAGCCGGCA	EEEAEEEEEEA<EEEEEEEEEEEEEEEEAEEE<EEEEEEA<AEEEEEEEE	NH:i:2	HI:i:2	AS:i:18	nM:i:0	NM:i:0	MD:Z:19	jM:B:c,-1	jI:B:i,-1
AMT_Mettl3_trim_nodup_bc03_mmU3Chimeric.out.sam:NS500615:133:HH7MHBGXX:2:22107:17319:3275	0	mmU3	162	3	30M20S	*	0	0	ATCGTTCTTCCCTCCTTTGGGAGGGTGAGATCCTGAGCGTGAAGCCGGCA	EEEEEEEEEEEEEAEEEEEEEEEEEEEEEEEEEEEEEEEAEEEEEEEEEE	NH:i:2	HI:i:1	AS:i:29	nM:i:0	NM:i:0	MD:Z:30	jM:B:c,-1	jI:B:i,-1
AMT_Mettl3_trim_nodup_bc03_mmU3Chimeric.out.sam:NS500615:133:HH7MHBGXX:2:22107:17319:3275	256	mmU3	102	3	30S19M1S	*	0	0	ATCGTTCTTCCCTCCTTTGGGAGGGTGAGATCCTGAGCGTGAAGCCGGCA	EEEEEEEEEEEEEAEEEEEEEEEEEEEEEEEEEEEEEEEAEEEEEEEEEE	NH:i:2	HI:i:2	AS:i:18	nM:i:0	NM:i:0	MD:Z:19	jM:B:c,-1	jI:B:i,-1
AMT_Mettl3_trim_nodup_bc03_mmU3Chimeric.out.sam:NS500615:133:HH7MHBGXX:4:13404:21790:9830	0	mmU3	103	3	27M26S	*	0	0	CCTGAGCGTGAAGCTGGCTCTAGGTGCAACCACGAGGACGAGACGTAGCCCCC	EEEEEEEEEEEEEEEEEEEEEEEEEEEEEEEEEEEEEEEEEEEEEAEEEAEEE	NH:i:2	HI:i:1	AS:i:24	nM:i:1	NM:i:1	MD:Z:14C12	jM:B:c,-1	jI:B:i,-1
AMT_Mettl3_trim_nodup_bc03_mmU3Chimeric.out.sam:NS500615:133:HH7MHBGXX:4:13404:21790:9830	256	mmU3	74	3	27S22M4S	*	0	0	CCTGAGCGTGAAGCTGGCTCTAGGTGCAACCACGAGGACGAGACGTAGCCCCC	EEEEEEEEEEEEEEEEEEEEEEEEEEEEEEEEEEEEEEEEEEEEEAEEEAEEE	NH:i:2	HI:i:2	AS:i:21	nM:i:0	NM:i:0	MD:Z:22	jM:B:c,-1	jI:B:i,-1
AMT_Mettl3_trim_nodup_bc03_mmU3Chimeric.out.sam:NS500615:133:HH7MHBGXX:4:21410:6525:19965	0	mmU3	89	3	25M38S	*	0	0	ACGTAGCGTTCCCTCCTGAGCGTGATGACTGTGTAGAGCACCCGAAACAGATCGGAAGAGCGG	EEEEEEEEEEEEEEEEEEEEEEEEEEEEEEEEEEEEAEEEEEEEEEEEEEEEEEEEEEEEEEE	NH:i:2	HI:i:1	AS:i:24	nM:i:0	NM:i:0	MD:Z:25	jM:B:c,-1	jI:B:i,-1
AMT_Mettl3_trim_nodup_bc03_mmU3Chimeric.out.sam:NS500615:133:HH7MHBGXX:4:21410:6525:19965	256	mmU3	54	3	25S35M3S	*	0	0	ACGTAGCGTTCCCTCCTGAGCGTGATGACTGTGTAGAGCACCCGAAACAGATCGGAAGAGCGG	EEEEEEEEEEEEEEEEEEEEEEEEEEEEEEEEEEEEAEEEEEEEEEEEEEEEEEEEEEEEEEE	NH:i:2	HI:i:2	AS:i:22	nM:i:6	NM:i:6	MD:Z:23C0A0C0G0A3C3	jM:B:c,-1	jI:B:i,-1
AMT_Mettl3_trim_nodup_bc03_mmU3Chimeric.out.sam:NS500615:133:HH7MHBGXX:4:23506:4667:11270	0	mmU3	80	3	7S21M32S	*	0	0	ATCGTCAGAGGACGAGACGTAGCGTTCCGTTCTCTGACTGTGTAGAGCACCCGAAACCAC	EEEEEEEEEEEEEEEEEEEEEEEEEEEEEEEEEEEEEEEEEEEEEEEEEEEEAEEEEEAA	NH:i:2	HI:i:1	AS:i:21	nM:i:2	NM:i:0	MD:Z:21	jM:B:c,-1	jI:B:i,-1
AMT_Mettl3_trim_nodup_bc03_mmU3Chimeric.out.sam:NS500615:133:HH7MHBGXX:4:23506:4667:11270	256	mmU3	48	3	28S32M	*	0	0	ATCGTCAGAGGACGAGACGTAGCGTTCCGTTCTCTGACTGTGTAGAGCACCCGAAACCAC	EEEEEEEEEEEEEEEEEEEEEEEEEEEEEEEEEEEEEEEEEEEEEEEEEEEEAEEEEEAA	NH:i:2	HI:i:2	AS:i:30	nM:i:0	NM:i:1	MD:Z:0T31	jM:B:c,-1	jI:B:i,-1
AMT_Mettl3_trim_nodup_bc03_mmU3Chimeric.out.sam:NS500615:133:HH7MHBGXX:4:22403:17337:5697	0	mmU3	162	3	30M20S	*	0	0	ATCGTTCTTCCCTCCTTTGGGAGGGTGAGATCCTGAGCGTGAAGCCGGCA	EEEEEEEEEEEEEEEEEEEEEEEEEEEEEEEEEEEEEEEEEEEEEEEEEE	NH:i:2	HI:i:1	AS:i:29	nM:i:0	NM:i:0	MD:Z:30	jM:B:c,-1	jI:B:i,-1
AMT_Mettl3_trim_nodup_bc03_mmU3Chimeric.out.sam:NS500615:133:HH7MHBGXX:4:22403:17337:5697	256	mmU3	102	3	30S19M1S	*	0	0	ATCGTTCTTCCCTCCTTTGGGAGGGTGAGATCCTGAGCGTGAAGCCGGCA	EEEEEEEEEEEEEEEEEEEEEEEEEEEEEEEEEEEEEEEEEEEEEEEEEE	NH:i:2	HI:i:2	AS:i:18	nM:i:0	NM:i:0	MD:Z:19	jM:B:c,-1	jI:B:i,-1
AMT_Mettl3_trim_nodup_bc03_mmU3Chimeric.out.sam:NS500615:133:HH7MHBGXX:4:11402:13812:3826	0	mmU3	103	3	27M27S	*	0	0	CCTGAGCGTGAAGCTGGCTCTAGGTGCAACCACGAGGACGAGACGTAGCCCCCT	EEEEEEEEEEEEEEEEEEEEEEEEEEEEEEEEEEEEEEEEEEEEEEEEEEEEEE	NH:i:2	HI:i:1	AS:i:24	nM:i:1	NM:i:1	MD:Z:14C12	jM:B:c,-1	jI:B:i,-1
AMT_Mettl3_trim_nodup_bc03_mmU3Chimeric.out.sam:NS500615:133:HH7MHBGXX:4:11402:13812:3826	256	mmU3	74	3	27S22M5S	*	0	0	CCTGAGCGTGAAGCTGGCTCTAGGTGCAACCACGAGGACGAGACGTAGCCCCCT	EEEEEEEEEEEEEEEEEEEEEEEEEEEEEEEEEEEEEEEEEEEEEEEEEEEEEE	NH:i:2	HI:i:2	AS:i:21	nM:i:0	NM:i:0	MD:Z:22	jM:B:c,-1	jI:B:i,-1
AMT_Mettl3_trim_nodup_bc03_mmU3Chimeric.out.sam:NS500615:133:HH7MHBGXX:4:12408:20610:9001	0	mmU3	103	3	27M27S	*	0	0	CCTGAGCGTGAAGCTGGCTCTAGGTGCAACCACGAGGACGAGACGTAGCCCCCT	EEEEEEEEEEEEEEEEEEEEEEEEEEEEEEEEEEEEEEEEEEEEEEEEEEEEEE	NH:i:2	HI:i:1	AS:i:24	nM:i:1	NM:i:1	MD:Z:14C12	jM:B:c,-1	jI:B:i,-1
AMT_Mettl3_trim_nodup_bc03_mmU3Chimeric.out.sam:NS500615:133:HH7MHBGXX:4:12408:20610:9001	256	mmU3	74	3	27S22M5S	*	0	0	CCTGAGCGTGAAGCTGGCTCTAGGTGCAACCACGAGGACGAGACGTAGCCCCCT	EEEEEEEEEEEEEEEEEEEEEEEEEEEEEEEEEEEEEEEEEEEEEEEEEEEEEE	NH:i:2	HI:i:2	AS:i:21	nM:i:0	NM:i:0	MD:Z:22	jM:B:c,-1	jI:B:i,-1
AMT_Mettl3_trim_nodup_bc03_mmU3Chimeric.out.sam:NS500615:133:HH7MHBGXX:2:11206:25466:9024	0	mmU3	157	3	30M29S	*	0	0	TGATGATCGTTCTTCCCTCCTTTGGGAGGGTGAGCGTGAAGCCGGCTCTAGGTGCTGCA	EEEEEEEEEEEEEEEEEEEEEEEEEEEEEEEEEEEEEEEEEEEEEEEEEEEEEEEEEEE	NH:i:2	HI:i:1	AS:i:34	nM:i:2	NM:i:0	MD:Z:30	jM:B:c,-1	jI:B:i,-1
AMT_Mettl3_trim_nodup_bc03_mmU3Chimeric.out.sam:NS500615:133:HH7MHBGXX:2:11206:25466:9024	256	mmU3	105	3	30S28M1S	*	0	0	TGATGATCGTTCTTCCCTCCTTTGGGAGGGTGAGCGTGAAGCCGGCTCTAGGTGCTGCA	EEEEEEEEEEEEEEEEEEEEEEEEEEEEEEEEEEEEEEEEEEEEEEEEEEEEEEEEEEE	NH:i:2	HI:i:2	AS:i:27	nM:i:0	NM:i:0	MD:Z:28	jM:B:c,-1	jI:B:i,-1
AMT_Mettl3_trim_nodup_bc03_mmU3Chimeric.out.sam:NS500615:133:HH7MHBGXX:2:11309:5489:18455	0	mmU3	157	3	30M29S	*	0	0	TGATGATCGTTCTTCCCTCCTTTGGGAGGGTGAGCGTGAAGCCGGCTCTAGGTGCTGCA	EAEEEEEEEEEEE<AEEEEEEEEEA<EEE/EEEEEEEEEEEE<EEEEEEEE66AEEAEE	NH:i:2	HI:i:1	AS:i:34	nM:i:2	NM:i:0	MD:Z:30	jM:B:c,-1	jI:B:i,-1
AMT_Mettl3_trim_nodup_bc03_mmU3Chimeric.out.sam:NS500615:133:HH7MHBGXX:2:11309:5489:18455	256	mmU3	105	3	30S28M1S	*	0	0	TGATGATCGTTCTTCCCTCCTTTGGGAGGGTGAGCGTGAAGCCGGCTCTAGGTGCTGCA	EAEEEEEEEEEEE<AEEEEEEEEEA<EEE/EEEEEEEEEEEE<EEEEEEEE66AEEAEE	NH:i:2	HI:i:2	AS:i:27	nM:i:0	NM:i:0	MD:Z:28	jM:B:c,-1	jI:B:i,-1
AMT_Mettl3_trim_nodup_bc03_mmU3Chimeric.out.sam:NS500615:133:HH7MHBGXX:1:21309:12719:13063	0	mmU3	80	3	7S21M32S	*	0	0	ATCGTCAGAGGACGAGACGTAGCGTTCCGTTCTCTGACTGTGTAGAGCACCCGAAACCAC	EEEEEEEEEEEEEEEEEEEEEEEEEEEEEEEEEEEEEEEEEEEEEEEEEEEEEEE6EEAE	NH:i:2	HI:i:1	AS:i:21	nM:i:2	NM:i:0	MD:Z:21	jM:B:c,-1	jI:B:i,-1
AMT_Mettl3_trim_nodup_bc03_mmU3Chimeric.out.sam:NS500615:133:HH7MHBGXX:1:21309:12719:13063	256	mmU3	48	3	28S32M	*	0	0	ATCGTCAGAGGACGAGACGTAGCGTTCCGTTCTCTGACTGTGTAGAGCACCCGAAACCAC	EEEEEEEEEEEEEEEEEEEEEEEEEEEEEEEEEEEEEEEEEEEEEEEEEEEEEEE6EEAE	NH:i:2	HI:i:2	AS:i:30	nM:i:0	NM:i:1	MD:Z:0T31	jM:B:c,-1	jI:B:i,-1
AMT_Mettl3_trim_nodup_bc03_mmU3Chimeric.out.sam:NS500615:133:HH7MHBGXX:2:11303:15100:2280	0	mmU3	80	3	7S21M31S	*	0	0	ATCGTCAGAGGACGAGACGTAGCGTACCGTTCTCTGACTGTGTAGAGCACCCGAAACCA	/EEEEE6AAAEEEEEAEE/EEEAEE/EEEAEEEEEAEEE6EAEEAAAEAEAEEEE/<EE	NH:i:2	HI:i:1	AS:i:19	nM:i:3	NM:i:1	MD:Z:18T2	jM:B:c,-1	jI:B:i,-1
AMT_Mettl3_trim_nodup_bc03_mmU3Chimeric.out.sam:NS500615:133:HH7MHBGXX:2:11303:15100:2280	256	mmU3	48	3	28S31M	*	0	0	ATCGTCAGAGGACGAGACGTAGCGTACCGTTCTCTGACTGTGTAGAGCACCCGAAACCA	/EEEEE6AAAEEEEEAEE/EEEAEE/EEEAEEEEEAEEE6EAEEAAAEAEAEEEE/<EE	NH:i:2	HI:i:2	AS:i:29	nM:i:0	NM:i:1	MD:Z:0T30	jM:B:c,-1	jI:B:i,-1
AMT_Mettl3_trim_nodup_bc03_mmU3Chimeric.out.sam:NS500615:133:HH7MHBGXX:1:11211:21387:13870	0	mmU3	172	3	1S20M24S	*	0	0	TCCTCCTTTGGGAGGGTGAGAAGCTGCCTCCTGCCATTGATGATC	EEEEEEEEEEEEEEEEEEEEEEEEEEEEEEEEEEEEEEEEEEEEE	NH:i:2	HI:i:1	AS:i:19	nM:i:0	NM:i:0	MD:Z:20	jM:B:c,-1	jI:B:i,-1
AMT_Mettl3_trim_nodup_bc03_mmU3Chimeric.out.sam:NS500615:133:HH7MHBGXX:1:11211:21387:13870	256	mmU3	141	3	21S24M	*	0	0	TCCTCCTTTGGGAGGGTGAGAAGCTGCCTCCTGCCATTGATGATC	EEEEEEEEEEEEEEEEEEEEEEEEEEEEEEEEEEEEEEEEEEEEE	NH:i:2	HI:i:2	AS:i:23	nM:i:0	NM:i:0	MD:Z:24	jM:B:c,-1	jI:B:i,-1
AMT_Mettl3_trim_nodup_bc03_mmU3Chimeric.out.sam:NS500615:133:HH7MHBGXX:1:13105:8295:2609	0	mmU3	172	3	1S20M24S	*	0	0	TCCTCCTTTGGGAGGGTGAGAAGCTGCCTCCTGCCATTGATGATC	EEEEEEEEEEEEEEEEEEEEEEEEEEEEEEEEEEEEEEEEEEEEE	NH:i:2	HI:i:1	AS:i:19	nM:i:0	NM:i:0	MD:Z:20	jM:B:c,-1	jI:B:i,-1
AMT_Mettl3_trim_nodup_bc03_mmU3Chimeric.out.sam:NS500615:133:HH7MHBGXX:1:13105:8295:2609	256	mmU3	141	3	21S24M	*	0	0	TCCTCCTTTGGGAGGGTGAGAAGCTGCCTCCTGCCATTGATGATC	EEEEEEEEEEEEEEEEEEEEEEEEEEEEEEEEEEEEEEEEEEEEE	NH:i:2	HI:i:2	AS:i:23	nM:i:0	NM:i:0	MD:Z:24	jM:B:c,-1	jI:B:i,-1
AMT_Mettl3_trim_nodup_bc03_mmU3Chimeric.out.sam:NS500615:133:HH7MHBGXX:3:11604:25549:11181	0	mmU3	163	3	29M17S	*	0	0	TCGTTCTTCCCTCCTTTGGGAGGGTGAGATCCTGAGTGTGAAGCCG	EEEEEEEEEEEEE<EEE/EEEEEEEEEEEEEEEEEEEE<EEEAEAE	NH:i:2	HI:i:1	AS:i:28	nM:i:0	NM:i:0	MD:Z:29	jM:B:c,-1	jI:B:i,-1
AMT_Mettl3_trim_nodup_bc03_mmU3Chimeric.out.sam:NS500615:133:HH7MHBGXX:3:11604:25549:11181	256	mmU3	102	3	29S17M	*	0	0	TCGTTCTTCCCTCCTTTGGGAGGGTGAGATCCTGAGTGTGAAGCCG	EEEEEEEEEEEEE<EEE/EEEEEEEEEEEEEEEEEEEE<EEEAEAE	NH:i:2	HI:i:2	AS:i:14	nM:i:1	NM:i:1	MD:Z:7C9	jM:B:c,-1	jI:B:i,-1
AMT_Mettl3_trim_nodup_bc03_mmU3Chimeric.out.sam:NS500615:133:HH7MHBGXX:1:21106:23845:5983	0	mmU3	68	3	34M20S	*	0	0	ACCTGAAACCACGAGGACGAGACGTAGCGTTCCCTTTCTCTGACTGTGTAGAGC	EEEEEEE6AEEEEEEEEEEEEEEEEEEEEEE<E<EEEEEEEEE/EEEEEEEAEE	NH:i:2	HI:i:1	AS:i:32	nM:i:1	NM:i:1	MD:Z:3C30	jM:B:c,-1	jI:B:i,-1
AMT_Mettl3_trim_nodup_bc03_mmU3Chimeric.out.sam:NS500615:133:HH7MHBGXX:1:21106:23845:5983	256	mmU3	48	3	34S20M	*	0	0	ACCTGAAACCACGAGGACGAGACGTAGCGTTCCCTTTCTCTGACTGTGTAGAGC	EEEEEEE6AEEEEEEEEEEEEEEEEEEEEEE<E<EEEEEEEEE/EEEEEEEAEE	NH:i:2	HI:i:2	AS:i:19	nM:i:0	NM:i:0	MD:Z:20	jM:B:c,-1	jI:B:i,-1
AMT_Mettl3_trim_nodup_bc03_mmU3Chimeric.out.sam:NS500615:133:HH7MHBGXX:1:21204:11163:14678	0	mmU3	68	3	34M20S	*	0	0	ACCTGAAACCACGAGGACGAGACGTAGCGTTCCCTTTCTCTGACTGTGTAGAGC	EEEEEEEEEEEEEEEEEEEEEEEEEEEEEEEEEEEEEEEEEEEEEEEAEEEEEE	NH:i:2	HI:i:1	AS:i:32	nM:i:1	NM:i:1	MD:Z:3C30	jM:B:c,-1	jI:B:i,-1
AMT_Mettl3_trim_nodup_bc03_mmU3Chimeric.out.sam:NS500615:133:HH7MHBGXX:1:21204:11163:14678	256	mmU3	48	3	34S20M	*	0	0	ACCTGAAACCACGAGGACGAGACGTAGCGTTCCCTTTCTCTGACTGTGTAGAGC	EEEEEEEEEEEEEEEEEEEEEEEEEEEEEEEEEEEEEEEEEEEEEEEAEEEEEE	NH:i:2	HI:i:2	AS:i:19	nM:i:0	NM:i:0	MD:Z:20	jM:B:c,-1	jI:B:i,-1
AMT_Mettl3_trim_nodup_bc03_mmU3Chimeric.out.sam:NS500615:133:HH7MHBGXX:1:22312:2783:15266	16	mmU3	63	3	18S17M	*	0	0	TTGGAACGGGGAGCGGGAAGATCCGCCGGGACCAC	EEEEEEEEEEEEAEEEEEEEEEEEEEEEEEAEEEE	NH:i:2	HI:i:1	AS:i:6	nM:i:5	NM:i:5	MD:Z:3G1A0C3A0A5	jM:B:c,-1	jI:B:i,-1
AMT_Mettl3_trim_nodup_bc03_mmU3Chimeric.out.sam:NS500615:133:HH7MHBGXX:1:22312:2783:15266	272	mmU3	178	3	18M17S	*	0	0	TTGGAACGGGGAGCGGGAAGATCCGCCGGGACCAC	EEEEEEEEEEEEAEEEEEEEEEEEEEEEEEAEEEE	NH:i:2	HI:i:2	AS:i:9	nM:i:4	NM:i:4	MD:Z:4G1G2T3A4	jM:B:c,-1	jI:B:i,-1
AMT_Mettl3_trim_nodup_bc03_mmU3Chimeric.out.sam:NS500615:133:HH7MHBGXX:4:23511:19751:7012	0	mmU3	163	3	29M17S	*	0	0	TCGTTCTTCCCTCCTTTGGGAGGGTGAGATCCTGAGTGTGAAGCCG	EEEEEEEEEEAEEEEEEEEEEEEEEAEAEE/EEEEEEEEEEEEEEE	NH:i:2	HI:i:1	AS:i:28	nM:i:0	NM:i:0	MD:Z:29	jM:B:c,-1	jI:B:i,-1
AMT_Mettl3_trim_nodup_bc03_mmU3Chimeric.out.sam:NS500615:133:HH7MHBGXX:4:23511:19751:7012	256	mmU3	102	3	29S17M	*	0	0	TCGTTCTTCCCTCCTTTGGGAGGGTGAGATCCTGAGTGTGAAGCCG	EEEEEEEEEEAEEEEEEEEEEEEEEAEAEE/EEEEEEEEEEEEEEE	NH:i:2	HI:i:2	AS:i:14	nM:i:1	NM:i:1	MD:Z:7C9	jM:B:c,-1	jI:B:i,-1
AMT_Mettl3_trim_nodup_bc03_mmU3Chimeric.out.sam:NS500615:133:HH7MHBGXX:1:12102:15566:8961	0	mmU3	139	3	31M25S	*	0	0	GCAGCTGCCTCCTGCCATTGATGATCGATCTGCGTGAAGCCGGCTCTAGGTGCTGC	EEEEEEEEEEEEEEEEEEEEEEEEEEEEEEEEEEEEEEEEEEEEEEEEEEEEEEEE	NH:i:2	HI:i:1	AS:i:28	nM:i:1	NM:i:1	MD:Z:27T3	jM:B:c,-1	jI:B:i,-1
AMT_Mettl3_trim_nodup_bc03_mmU3Chimeric.out.sam:NS500615:133:HH7MHBGXX:1:12102:15566:8961	256	mmU3	108	3	31S25M	*	0	0	GCAGCTGCCTCCTGCCATTGATGATCGATCTGCGTGAAGCCGGCTCTAGGTGCTGC	EEEEEEEEEEEEEEEEEEEEEEEEEEEEEEEEEEEEEEEEEEEEEEEEEEEEEEEE	NH:i:2	HI:i:2	AS:i:24	nM:i:0	NM:i:0	MD:Z:25	jM:B:c,-1	jI:B:i,-1
AMT_Mettl3_trim_nodup_bc03_mmU3Chimeric.out.sam:NS500615:133:HH7MHBGXX:1:12207:22179:16953	0	mmU3	139	3	31M25S	*	0	0	GCAGCTGCCTCCTGCCATTGATGATCGATCTGCGTGAAGCCGGCTCTAGGTGCTGC	EEEEEEEEEEEEEEEEEEEEEEEEEEEEEEEEEEEEE/EEEEEEEEEEEEEEAEEE	NH:i:2	HI:i:1	AS:i:28	nM:i:1	NM:i:1	MD:Z:27T3	jM:B:c,-1	jI:B:i,-1
AMT_Mettl3_trim_nodup_bc03_mmU3Chimeric.out.sam:NS500615:133:HH7MHBGXX:1:12207:22179:16953	256	mmU3	108	3	31S25M	*	0	0	GCAGCTGCCTCCTGCCATTGATGATCGATCTGCGTGAAGCCGGCTCTAGGTGCTGC	EEEEEEEEEEEEEEEEEEEEEEEEEEEEEEEEEEEEE/EEEEEEEEEEEEEEAEEE	NH:i:2	HI:i:2	AS:i:24	nM:i:0	NM:i:0	MD:Z:25	jM:B:c,-1	jI:B:i,-1
AMT_Mettl3_trim_nodup_bc03_mmU3Chimeric.out.sam:NS500615:133:HH7MHBGXX:1:13110:26263:4887	0	mmU3	140	3	1S24M29S	*	0	0	TCAGCTGCCTTCTGCCATTGATGATCTGAGCGTGAAGCCGGCTCTAGGTGCTGC	EEEEEEEEEEEEEEEEEEEEEEEEEEEEEEEEEEEEEEEEEEEEEEEEEEAEEE	NH:i:2	HI:i:1	AS:i:22	nM:i:1	NM:i:1	MD:Z:9C14	jM:B:c,-1	jI:B:i,-1
AMT_Mettl3_trim_nodup_bc03_mmU3Chimeric.out.sam:NS500615:133:HH7MHBGXX:1:13110:26263:4887	256	mmU3	104	3	25S29M	*	0	0	TCAGCTGCCTTCTGCCATTGATGATCTGAGCGTGAAGCCGGCTCTAGGTGCTGC	EEEEEEEEEEEEEEEEEEEEEEEEEEEEEEEEEEEEEEEEEEEEEEEEEEAEEE	NH:i:2	HI:i:2	AS:i:28	nM:i:0	NM:i:0	MD:Z:29	jM:B:c,-1	jI:B:i,-1
AMT_Mettl3_trim_nodup_bc03_mmU3Chimeric.out.sam:NS500615:133:HH7MHBGXX:3:12601:7064:17696	0	mmU3	80	3	7S21M32S	*	0	0	ATCGTCAGAGGACGAGACGTAGCGTTCCGTTCTCTGACTGTGTAGAGCACCCGAAACCAC	EEEEEEEEEEEEEEEEEEEEEEEEEEEEEEEEEEEEEEEEEEEEEEEEAEEEEEEEEEEE	NH:i:2	HI:i:1	AS:i:21	nM:i:2	NM:i:0	MD:Z:21	jM:B:c,-1	jI:B:i,-1
AMT_Mettl3_trim_nodup_bc03_mmU3Chimeric.out.sam:NS500615:133:HH7MHBGXX:3:12601:7064:17696	256	mmU3	48	3	28S32M	*	0	0	ATCGTCAGAGGACGAGACGTAGCGTTCCGTTCTCTGACTGTGTAGAGCACCCGAAACCAC	EEEEEEEEEEEEEEEEEEEEEEEEEEEEEEEEEEEEEEEEEEEEEEEEAEEEEEEEEEEE	NH:i:2	HI:i:2	AS:i:30	nM:i:0	NM:i:1	MD:Z:0T31	jM:B:c,-1	jI:B:i,-1
AMT_Mettl3_trim_nodup_bc03_mmU3Chimeric.out.sam:NS500615:133:HH7MHBGXX:4:21511:6742:13029	0	mmU3	80	3	7S21M28S	*	0	0	ATCGTCAGAGGACGAGACGTAGCGTTCCGTTCTCTGACTGTGTAGAGCACCCGAAA	E<EEEE/EEEE/EEEEEEEEEEEEEEEEEEE/EAEEE/EEEEEEEAEEEE/AEA/E	NH:i:2	HI:i:1	AS:i:21	nM:i:2	NM:i:0	MD:Z:21	jM:B:c,-1	jI:B:i,-1
AMT_Mettl3_trim_nodup_bc03_mmU3Chimeric.out.sam:NS500615:133:HH7MHBGXX:4:21511:6742:13029	256	mmU3	48	3	28S28M	*	0	0	ATCGTCAGAGGACGAGACGTAGCGTTCCGTTCTCTGACTGTGTAGAGCACCCGAAA	E<EEEE/EEEE/EEEEEEEEEEEEEEEEEEE/EAEEE/EEEEEEEAEEEE/AEA/E	NH:i:2	HI:i:2	AS:i:26	nM:i:0	NM:i:1	MD:Z:0T27	jM:B:c,-1	jI:B:i,-1
AMT_Mettl3_trim_nodup_bc03_mmU3Chimeric.out.sam:NS500615:133:HH7MHBGXX:4:11410:2237:13077	0	mmU3	79	3	26M28S	*	0	0	CGAGGACGAGACGTAGCGTTCCCTCCCTCTGACTGTGTAGAGCACCCGAAACCA	EEEEEEEEEEEEEEEEEEEEEEEEEEEEEEEEEEEEEEEEEEEEEEEEEEEEEE	NH:i:2	HI:i:1	AS:i:25	nM:i:0	NM:i:0	MD:Z:26	jM:B:c,-1	jI:B:i,-1
AMT_Mettl3_trim_nodup_bc03_mmU3Chimeric.out.sam:NS500615:133:HH7MHBGXX:4:11410:2237:13077	256	mmU3	51	3	26S28M	*	0	0	CGAGGACGAGACGTAGCGTTCCCTCCCTCTGACTGTGTAGAGCACCCGAAACCA	EEEEEEEEEEEEEEEEEEEEEEEEEEEEEEEEEEEEEEEEEEEEEEEEEEEEEE	NH:i:2	HI:i:2	AS:i:27	nM:i:0	NM:i:0	MD:Z:28	jM:B:c,-1	jI:B:i,-1
AMT_Mettl3_trim_nodup_bc03_mmU3Chimeric.out.sam:NS500615:133:HH7MHBGXX:2:11107:14931:2286	0	mmU3	77	3	1S24M37S	*	0	0	TCACGAGGACGAGACGTAGCGTTCCCGTTACTAGAGAAGTTTCTCTGACTGTAGAGTACCCG	EEEEEEEEEEEEEEEEEEEEEEEEEEEEEEEEEEEEEEEEEEAEEEEEEEEEEEEEEEAEEE	NH:i:2	HI:i:1	AS:i:24	nM:i:0	NM:i:0	MD:Z:24	jM:B:c,-1	jI:B:i,-1
AMT_Mettl3_trim_nodup_bc03_mmU3Chimeric.out.sam:NS500615:133:HH7MHBGXX:2:11107:14931:2286	256	mmU3	34	3	25S27M10S	*	0	0	TCACGAGGACGAGACGTAGCGTTCCCGTTACTAGAGAAGTTTCTCTGACTGTAGAGTACCCG	EEEEEEEEEEEEEEEEEEEEEEEEEEEEEEEEEEEEEEEEEEAEEEEEEEEEEEEEEEAEEE	NH:i:2	HI:i:2	AS:i:26	nM:i:0	NM:i:0	MD:Z:27	jM:B:c,-1	jI:B:i,-1
AMT_Mettl3_trim_nodup_bc03_mmU3Chimeric.out.sam:NS500615:133:HH7MHBGXX:1:13203:10387:5957	0	mmU3	72	3	5S29M18S	*	0	0	AACTTGAAACCACGAGGACGAGACGTAGCGTTCCGTTTCTCTGACTGTGTAG	EAEEEEEEEEEEEEEEEEEEEEEEEEEEEEEEEEEEEEAEEEEEEEEEEEEE	NH:i:2	HI:i:1	AS:i:28	nM:i:0	NM:i:0	MD:Z:29	jM:B:c,-1	jI:B:i,-1
AMT_Mettl3_trim_nodup_bc03_mmU3Chimeric.out.sam:NS500615:133:HH7MHBGXX:1:13203:10387:5957	256	mmU3	47	3	34S18M	*	0	0	AACTTGAAACCACGAGGACGAGACGTAGCGTTCCGTTTCTCTGACTGTGTAG	EAEEEEEEEEEEEEEEEEEEEEEEEEEEEEEEEEEEEEAEEEEEEEEEEEEE	NH:i:2	HI:i:2	AS:i:17	nM:i:0	NM:i:0	MD:Z:18	jM:B:c,-1	jI:B:i,-1
AMT_Mettl3_trim_nodup_bc03_mmU3Chimeric.out.sam:NS500615:133:HH7MHBGXX:1:21206:25084:9017	0	mmU3	72	3	5S29M18S	*	0	0	AACTTGAAACCACGAGGACGAGACGTAGCGTTCCGTTTCTCTGACTGTGTAG	EEEEEEEEEEEEEEEEEEEEEEEEEEEEEEEEEEEEEEEEEEEEEEEEEEEE	NH:i:2	HI:i:1	AS:i:28	nM:i:0	NM:i:0	MD:Z:29	jM:B:c,-1	jI:B:i,-1
AMT_Mettl3_trim_nodup_bc03_mmU3Chimeric.out.sam:NS500615:133:HH7MHBGXX:1:21206:25084:9017	256	mmU3	47	3	34S18M	*	0	0	AACTTGAAACCACGAGGACGAGACGTAGCGTTCCGTTTCTCTGACTGTGTAG	EEEEEEEEEEEEEEEEEEEEEEEEEEEEEEEEEEEEEEEEEEEEEEEEEEEE	NH:i:2	HI:i:2	AS:i:17	nM:i:0	NM:i:0	MD:Z:18	jM:B:c,-1	jI:B:i,-1
AMT_Mettl3_trim_nodup_bc03_mmU3Chimeric.out.sam:NS500615:133:HH7MHBGXX:2:23210:2331:19464	0	mmU3	103	3	4S38M19S	*	0	0	GTTCCCTGAGCGTGAAGCCGGCTCTAGGTGCTGCTTGACTGCAACCACGAGGACGAGACGT	EEEEEEEE6EEEAEEEEEEEEEEEEEEEEEEEEE<AE/EEEEAAEAEEEEEEEEEEEEEEE	NH:i:2	HI:i:1	AS:i:38	nM:i:0	NM:i:0	MD:Z:38	jM:B:c,-1	jI:B:i,-1
AMT_Mettl3_trim_nodup_bc03_mmU3Chimeric.out.sam:NS500615:133:HH7MHBGXX:2:23210:2331:19464	256	mmU3	74	3	42S19M	*	0	0	GTTCCCTGAGCGTGAAGCCGGCTCTAGGTGCTGCTTGACTGCAACCACGAGGACGAGACGT	EEEEEEEE6EEEAEEEEEEEEEEEEEEEEEEEEE<AE/EEEEAAEAEEEEEEEEEEEEEEE	NH:i:2	HI:i:2	AS:i:18	nM:i:0	NM:i:0	MD:Z:19	jM:B:c,-1	jI:B:i,-1
AMT_Mettl3_trim_nodup_bc03_mmU3Chimeric.out.sam:NS500615:133:HH7MHBGXX:3:12506:22229:1096	0	mmU3	156	3	5S36M22S	*	0	0	CGGGCTTGATGATCGTTCTTCCCTCCTTTGGGAGGGTGAGATCCTGAGCGTGAAGCCGGCTGC	EEEEEEEEEEEEEEEEEEEEEEEEEEEEEEEEEEEEEEEEEEEEEEAEEE6AAEEAEEEAEEE	NH:i:2	HI:i:1	AS:i:35	nM:i:0	NM:i:0	MD:Z:36	jM:B:c,-1	jI:B:i,-1
AMT_Mettl3_trim_nodup_bc03_mmU3Chimeric.out.sam:NS500615:133:HH7MHBGXX:3:12506:22229:1096	256	mmU3	102	3	41S20M2S	*	0	0	CGGGCTTGATGATCGTTCTTCCCTCCTTTGGGAGGGTGAGATCCTGAGCGTGAAGCCGGCTGC	EEEEEEEEEEEEEEEEEEEEEEEEEEEEEEEEEEEEEEEEEEEEEEAEEE6AAEEAEEEAEEE	NH:i:2	HI:i:2	AS:i:19	nM:i:0	NM:i:0	MD:Z:20	jM:B:c,-1	jI:B:i,-1
AMT_Mettl3_trim_nodup_bc03_mmU3Chimeric.out.sam:NS500615:133:HH7MHBGXX:3:22608:7468:11784	0	mmU3	156	3	5S36M22S	*	0	0	CGGGCTTGATGATCGTTCTTCCCTCCTTTGGGAGGGTGAGATCCTGAGCGTGAAGCCGGCTGC	EEEEEEEEEEEEEEEEEEEEEEEEEEEEEEEEEEEEEEEEEEEEEEEEEE<A/EEAEEEEEEE	NH:i:2	HI:i:1	AS:i:35	nM:i:0	NM:i:0	MD:Z:36	jM:B:c,-1	jI:B:i,-1
AMT_Mettl3_trim_nodup_bc03_mmU3Chimeric.out.sam:NS500615:133:HH7MHBGXX:3:22608:7468:11784	256	mmU3	102	3	41S20M2S	*	0	0	CGGGCTTGATGATCGTTCTTCCCTCCTTTGGGAGGGTGAGATCCTGAGCGTGAAGCCGGCTGC	EEEEEEEEEEEEEEEEEEEEEEEEEEEEEEEEEEEEEEEEEEEEEEEEEE<A/EEAEEEEEEE	NH:i:2	HI:i:2	AS:i:19	nM:i:0	NM:i:0	MD:Z:20	jM:B:c,-1	jI:B:i,-1
AMT_Mettl3_trim_nodup_bc03_mmU3Chimeric.out.sam:NS500615:133:HH7MHBGXX:3:22412:23936:20266	0	mmU3	167	3	27M19S	*	0	0	TCTTCCCTCCTTTGGGAGGGTGAGAGGCTCCTGAGCGTGAAGCTGG	EEEEEEEEEEEEEEEEEEEEEEEEEEEEEEEEE/EEEEEEEEEEEE	NH:i:2	HI:i:1	AS:i:26	nM:i:0	NM:i:0	MD:Z:27	jM:B:c,-1	jI:B:i,-1
AMT_Mettl3_trim_nodup_bc03_mmU3Chimeric.out.sam:NS500615:133:HH7MHBGXX:3:22412:23936:20266	256	mmU3	101	3	27S19M	*	0	0	TCTTCCCTCCTTTGGGAGGGTGAGAGGCTCCTGAGCGTGAAGCTGG	EEEEEEEEEEEEEEEEEEEEEEEEEEEEEEEEE/EEEEEEEEEEEE	NH:i:2	HI:i:2	AS:i:16	nM:i:1	NM:i:1	MD:Z:16C2	jM:B:c,-1	jI:B:i,-1
AMT_Mettl3_trim_nodup_bc03_mmU3Chimeric.out.sam:NS500615:133:HH7MHBGXX:3:22501:19614:5516	0	mmU3	141	3	22M41S	*	0	0	AGCTGCCTCTTGCCATTGATGATGAGCGTGAAGCCGGCTCTAGGTGCAGATCGGAAGAGCGGT	/EAEEEEEEEEE<EEEEAEEEEEEEEEEEEEEEEEEEAEEEEEEEEEEEEEEAEEEEEEEEEE	NH:i:2	HI:i:1	AS:i:20	nM:i:1	NM:i:1	MD:Z:9C12	jM:B:c,-1	jI:B:i,-1
AMT_Mettl3_trim_nodup_bc03_mmU3Chimeric.out.sam:NS500615:133:HH7MHBGXX:3:22501:19614:5516	256	mmU3	105	3	22S25M16S	*	0	0	AGCTGCCTCTTGCCATTGATGATGAGCGTGAAGCCGGCTCTAGGTGCAGATCGGAAGAGCGGT	/EAEEEEEEEEE<EEEEAEEEEEEEEEEEEEEEEEEEAEEEEEEEEEEEEEEAEEEEEEEEEE	NH:i:2	HI:i:2	AS:i:24	nM:i:0	NM:i:0	MD:Z:25	jM:B:c,-1	jI:B:i,-1
AMT_Mettl3_trim_nodup_bc03_mmU3Chimeric.out.sam:NS500615:133:HH7MHBGXX:3:23602:4430:6196	0	mmU3	167	3	24M20S	*	0	0	TCTTCCCTCCTTTGGGAGGGTGAGAGCTGCCTCCTGCCATTGAT	EEEEAEAEEEAEAEEEEEEEEEEEEAEEEEEEEEEEEEEEAEEE	NH:i:2	HI:i:1	AS:i:25	nM:i:0	NM:i:0	MD:Z:24	jM:B:c,-1	jI:B:i,-1
AMT_Mettl3_trim_nodup_bc03_mmU3Chimeric.out.sam:NS500615:133:HH7MHBGXX:3:23602:4430:6196	256	mmU3	141	3	24S20M	*	0	0	TCTTCCCTCCTTTGGGAGGGTGAGAGCTGCCTCCTGCCATTGAT	EEEEAEAEEEAEAEEEEEEEEEEEEAEEEEEEEEEEEEEEAEEE	NH:i:2	HI:i:2	AS:i:19	nM:i:0	NM:i:0	MD:Z:20	jM:B:c,-1	jI:B:i,-1
AMT_Mettl3_trim_nodup_bc03_mmU3Chimeric.out.sam:NS500615:133:HH7MHBGXX:4:12505:13920:12824	0	mmU3	167	3	27M19S	*	0	0	TCTTCCCTCCTTTGGGAGGGTGAGAGGTCCTGAGTGTGAAGCCGGA	AEEEEEEEEEEEEEEEEEEEEEEEEEEEEEEEEEEEEEEEEEEEEE	NH:i:2	HI:i:1	AS:i:26	nM:i:0	NM:i:0	MD:Z:27	jM:B:c,-1	jI:B:i,-1
AMT_Mettl3_trim_nodup_bc03_mmU3Chimeric.out.sam:NS500615:133:HH7MHBGXX:4:12505:13920:12824	256	mmU3	102	3	27S18M1S	*	0	0	TCTTCCCTCCTTTGGGAGGGTGAGAGGTCCTGAGTGTGAAGCCGGA	AEEEEEEEEEEEEEEEEEEEEEEEEEEEEEEEEEEEEEEEEEEEEE	NH:i:2	HI:i:2	AS:i:15	nM:i:1	NM:i:1	MD:Z:7C10	jM:B:c,-1	jI:B:i,-1
AMT_Mettl3_trim_nodup_bc03_mmU3Chimeric.out.sam:NS500615:133:HH7MHBGXX:4:12603:14354:13042	0	mmU3	167	3	27M19S	*	0	0	TCTTCCCTCCTTTGGGAGGGTGAGAGGTCCTGAGTGTGAAGCCGGA	<<AE<AEEEE/EAAA<EEEAEAEEEEEE/EEEEEEEEEEE/EA/<E	NH:i:2	HI:i:1	AS:i:26	nM:i:0	NM:i:0	MD:Z:27	jM:B:c,-1	jI:B:i,-1
AMT_Mettl3_trim_nodup_bc03_mmU3Chimeric.out.sam:NS500615:133:HH7MHBGXX:4:12603:14354:13042	256	mmU3	102	3	27S18M1S	*	0	0	TCTTCCCTCCTTTGGGAGGGTGAGAGGTCCTGAGTGTGAAGCCGGA	<<AE<AEEEE/EAAA<EEEAEAEEEEEE/EEEEEEEEEEE/EA/<E	NH:i:2	HI:i:2	AS:i:15	nM:i:1	NM:i:1	MD:Z:7C10	jM:B:c,-1	jI:B:i,-1
AMT_Mettl3_trim_nodup_bc03_mmU3Chimeric.out.sam:NS500615:133:HH7MHBGXX:4:21508:22797:11045	0	mmU3	167	3	24M20S	*	0	0	TCTTCCCTCCTTTGGGAGGGTGAGAGCTGCCTCCTGCCATTGAT	EEEEEEEEEEEEEEEEEEEEEEEEEEEEEEEEEEEEEEEEEEEE	NH:i:2	HI:i:1	AS:i:25	nM:i:0	NM:i:0	MD:Z:24	jM:B:c,-1	jI:B:i,-1
AMT_Mettl3_trim_nodup_bc03_mmU3Chimeric.out.sam:NS500615:133:HH7MHBGXX:4:21508:22797:11045	256	mmU3	141	3	24S20M	*	0	0	TCTTCCCTCCTTTGGGAGGGTGAGAGCTGCCTCCTGCCATTGAT	EEEEEEEEEEEEEEEEEEEEEEEEEEEEEEEEEEEEEEEEEEEE	NH:i:2	HI:i:2	AS:i:19	nM:i:0	NM:i:0	MD:Z:20	jM:B:c,-1	jI:B:i,-1
AMT_Mettl3_trim_nodup_bc03_mmU3Chimeric.out.sam:NS500615:133:HH7MHBGXX:4:21510:10659:4550	0	mmU3	167	3	17M32S	*	0	0	TCTTCCCTCCTTTGGGATCCTGAGTGTGAAGCCGGCTCTAGGTGCTGCA	EEEEEEEEEEEEEEEEEEEEEEEEEEEEEEEEEEEEEEEEEEEEEEEEE	NH:i:2	HI:i:1	AS:i:18	nM:i:5	NM:i:0	MD:Z:17	jM:B:c,-1	jI:B:i,-1
AMT_Mettl3_trim_nodup_bc03_mmU3Chimeric.out.sam:NS500615:133:HH7MHBGXX:4:21510:10659:4550	256	mmU3	102	3	17S31M1S	*	0	0	TCTTCCCTCCTTTGGGATCCTGAGTGTGAAGCCGGCTCTAGGTGCTGCA	EEEEEEEEEEEEEEEEEEEEEEEEEEEEEEEEEEEEEEEEEEEEEEEEE	NH:i:2	HI:i:2	AS:i:28	nM:i:1	NM:i:1	MD:Z:7C23	jM:B:c,-1	jI:B:i,-1
AMT_Mettl3_trim_nodup_bc03_mmU3Chimeric.out.sam:NS500615:133:HH7MHBGXX:4:21604:4611:3470	0	mmU3	141	3	22M41S	*	0	0	AGCTGCCTCTTGCCATTGATGATGAGCGTGAAGCCGGCTCTAGGTGCAGATCGGAAGATCGGT	EEE/EEEEEEEEE/EEE/EEEEEEEEAEEEEEE/AEEAEEE/EEEAEEEEEEEEE/EEEEEEE	NH:i:2	HI:i:1	AS:i:20	nM:i:1	NM:i:1	MD:Z:9C12	jM:B:c,-1	jI:B:i,-1
AMT_Mettl3_trim_nodup_bc03_mmU3Chimeric.out.sam:NS500615:133:HH7MHBGXX:4:21604:4611:3470	256	mmU3	105	3	22S25M16S	*	0	0	AGCTGCCTCTTGCCATTGATGATGAGCGTGAAGCCGGCTCTAGGTGCAGATCGGAAGATCGGT	EEE/EEEEEEEEE/EEE/EEEEEEEEAEEEEEE/AEEAEEE/EEEAEEEEEEEEE/EEEEEEE	NH:i:2	HI:i:2	AS:i:24	nM:i:0	NM:i:0	MD:Z:25	jM:B:c,-1	jI:B:i,-1
AMT_Mettl3_trim_nodup_bc03_mmU3Chimeric.out.sam:NS500615:133:HH7MHBGXX:4:22607:18449:10095	0	mmU3	167	3	28M35S	*	0	0	TCTTCCCTCCTTTGGGAGGGTGAGAGGGAGCTGCCTCCTGCCATTGATAGATCGGAAGAGCGG	EEEEEEEEEEEEEEEEEEEEEEEEEEEEEEEEEEEEEEEEEEEEEEEEEE<EEEEEEEEEEEE	NH:i:2	HI:i:1	AS:i:29	nM:i:0	NM:i:0	MD:Z:28	jM:B:c,-1	jI:B:i,-1
AMT_Mettl3_trim_nodup_bc03_mmU3Chimeric.out.sam:NS500615:133:HH7MHBGXX:4:22607:18449:10095	256	mmU3	141	3	28S20M1I5M9S	*	0	0	TCTTCCCTCCTTTGGGAGGGTGAGAGGGAGCTGCCTCCTGCCATTGATAGATCGGAAGAGCGG	EEEEEEEEEEEEEEEEEEEEEEEEEEEEEEEEEEEEEEEEEEEEEEEEEE<EEEEEEEEEEEE	NH:i:2	HI:i:2	AS:i:20	nM:i:0	NM:i:1	MD:Z:25	jM:B:c,-1	jI:B:i,-1
AMT_Mettl3_trim_nodup_bc03_mmU3Chimeric.out.sam:NS500615:133:HH7MHBGXX:2:22310:16753:15140	0	mmU3	77	3	20M20S	*	0	0	CACGAGGACGAGACGTAGCGCTGTGTAGAGTACCCGAAAC	EEEEEEEEEEEEAEEEEEEEEEEEEEEEEEEEEEEEEEEE	NH:i:2	HI:i:1	AS:i:19	nM:i:0	NM:i:0	MD:Z:20	jM:B:c,-1	jI:B:i,-1
AMT_Mettl3_trim_nodup_bc03_mmU3Chimeric.out.sam:NS500615:133:HH7MHBGXX:2:22310:16753:15140	256	mmU3	57	3	20S20M	*	0	0	CACGAGGACGAGACGTAGCGCTGTGTAGAGTACCCGAAAC	EEEEEEEEEEEEAEEEEEEEEEEEEEEEEEEEEEEEEEEE	NH:i:2	HI:i:2	AS:i:17	nM:i:1	NM:i:1	MD:Z:10C9	jM:B:c,-1	jI:B:i,-1
AMT_Mettl3_trim_nodup_bc03_mmU3Chimeric.out.sam:NS500615:133:HH7MHBGXX:1:12201:6409:18372	0	mmU3	156	3	36M24S	*	0	0	TTGATGATCGTTCTTCCCTCCTTTGGGAGGGTGAGATGAAGCCGGCTCTAGGTGCTGCAA	EEEEEEEEEEEEEEEEEEEEEEEEEEEEEEEEEEEEEEEEEEEEEEEEEEEEEEEEEEEE	NH:i:2	HI:i:1	AS:i:36	nM:i:2	NM:i:0	MD:Z:36	jM:B:c,-1	jI:B:i,-1
AMT_Mettl3_trim_nodup_bc03_mmU3Chimeric.out.sam:NS500615:133:HH7MHBGXX:1:12201:6409:18372	256	mmU3	111	3	36S22M2S	*	0	0	TTGATGATCGTTCTTCCCTCCTTTGGGAGGGTGAGATGAAGCCGGCTCTAGGTGCTGCAA	EEEEEEEEEEEEEEEEEEEEEEEEEEEEEEEEEEEEEEEEEEEEEEEEEEEEEEEEEEEE	NH:i:2	HI:i:2	AS:i:21	nM:i:0	NM:i:0	MD:Z:22	jM:B:c,-1	jI:B:i,-1
AMT_Mettl3_trim_nodup_bc03_mmU3Chimeric.out.sam:NS500615:133:HH7MHBGXX:1:13101:25795:5741	0	mmU3	156	3	18M25S	*	0	0	TTGATGATCGTTCTTCCCGCGTGAAGCCGGCTCTAGGTGCTGC	EEEEEEEEEEEEEEEE<EEEEEEEEEEEEEEEEEEEEEEAEEE	NH:i:2	HI:i:1	AS:i:17	nM:i:0	NM:i:0	MD:Z:18	jM:B:c,-1	jI:B:i,-1
AMT_Mettl3_trim_nodup_bc03_mmU3Chimeric.out.sam:NS500615:133:HH7MHBGXX:1:13101:25795:5741	256	mmU3	108	3	18S25M	*	0	0	TTGATGATCGTTCTTCCCGCGTGAAGCCGGCTCTAGGTGCTGC	EEEEEEEEEEEEEEEE<EEEEEEEEEEEEEEEEEEEEEEAEEE	NH:i:2	HI:i:2	AS:i:24	nM:i:0	NM:i:0	MD:Z:25	jM:B:c,-1	jI:B:i,-1
AMT_Mettl3_trim_nodup_bc03_mmU3Chimeric.out.sam:NS500615:133:HH7MHBGXX:1:22101:13237:9945	0	mmU3	156	3	18M19S	*	0	0	TTGATGATCGTTCTTCCCGCTGGCTCTAGGTGCTGCA	EEEEEEEEEEEEEEEEEEEEEEEEEEEEEEEEEEEEE	NH:i:2	HI:i:1	AS:i:17	nM:i:0	NM:i:0	MD:Z:18	jM:B:c,-1	jI:B:i,-1
AMT_Mettl3_trim_nodup_bc03_mmU3Chimeric.out.sam:NS500615:133:HH7MHBGXX:1:22101:13237:9945	256	mmU3	115	3	18S18M1S	*	0	0	TTGATGATCGTTCTTCCCGCTGGCTCTAGGTGCTGCA	EEEEEEEEEEEEEEEEEEEEEEEEEEEEEEEEEEEEE	NH:i:2	HI:i:2	AS:i:15	nM:i:1	NM:i:1	MD:Z:2C15	jM:B:c,-1	jI:B:i,-1
AMT_Mettl3_trim_nodup_bc03_mmU3Chimeric.out.sam:NS500615:133:HH7MHBGXX:1:22108:19401:12731	0	mmU3	156	3	17M24S	*	0	0	TTGATGATCGTTCTTCCCGTGAAGCCGGCTCTAGGTGCTGC	EEEEEEEEEEEEEEEEEEEEEEEEEEEEEEEEEEEEEEEEE	NH:i:2	HI:i:1	AS:i:17	nM:i:0	NM:i:0	MD:Z:17	jM:B:c,-1	jI:B:i,-1
AMT_Mettl3_trim_nodup_bc03_mmU3Chimeric.out.sam:NS500615:133:HH7MHBGXX:1:22108:19401:12731	256	mmU3	109	3	17S24M	*	0	0	TTGATGATCGTTCTTCCCGTGAAGCCGGCTCTAGGTGCTGC	EEEEEEEEEEEEEEEEEEEEEEEEEEEEEEEEEEEEEEEEE	NH:i:2	HI:i:2	AS:i:23	nM:i:0	NM:i:0	MD:Z:24	jM:B:c,-1	jI:B:i,-1
AMT_Mettl3_trim_nodup_bc03_mmU3Chimeric.out.sam:NS500615:133:HH7MHBGXX:1:23302:19440:4560	0	mmU3	156	3	33M27S	*	0	0	TTGATGATCGTTCTTCCCTCCTTTGGGAGGGTGGAGCGTGAAGCCGGCTCTAGGTGCTGC	EEEEEEEEEEEEEEEEAEEAEEEEEEEEEEAEEEEEEEEEEEEEEEEEEEEEEEEEEEEE	NH:i:2	HI:i:1	AS:i:32	nM:i:0	NM:i:0	MD:Z:33	jM:B:c,-1	jI:B:i,-1
AMT_Mettl3_trim_nodup_bc03_mmU3Chimeric.out.sam:NS500615:133:HH7MHBGXX:1:23302:19440:4560	256	mmU3	106	3	33S27M	*	0	0	TTGATGATCGTTCTTCCCTCCTTTGGGAGGGTGGAGCGTGAAGCCGGCTCTAGGTGCTGC	EEEEEEEEEEEEEEEEAEEAEEEEEEEEEEAEEEEEEEEEEEEEEEEEEEEEEEEEEEEE	NH:i:2	HI:i:2	AS:i:26	nM:i:0	NM:i:0	MD:Z:27	jM:B:c,-1	jI:B:i,-1
AMT_Mettl3_trim_nodup_bc03_mmU3Chimeric.out.sam:NS500615:133:HH7MHBGXX:2:11212:11454:17833	0	mmU3	156	3	36M23S	*	0	0	TTGATGATCGTTCTTCCCTCCTTTGGGAGGGTGAGATGAAGCCGGCTCTAGGTGCTGCA	EEEEEEEEEEEEEEEEEEEEEEEEEEEEEEEEEEEEEEEEEEEEEEEEEEEEEEEEEEE	NH:i:2	HI:i:1	AS:i:36	nM:i:2	NM:i:0	MD:Z:36	jM:B:c,-1	jI:B:i,-1
AMT_Mettl3_trim_nodup_bc03_mmU3Chimeric.out.sam:NS500615:133:HH7MHBGXX:2:11212:11454:17833	256	mmU3	111	3	36S22M1S	*	0	0	TTGATGATCGTTCTTCCCTCCTTTGGGAGGGTGAGATGAAGCCGGCTCTAGGTGCTGCA	EEEEEEEEEEEEEEEEEEEEEEEEEEEEEEEEEEEEEEEEEEEEEEEEEEEEEEEEEEE	NH:i:2	HI:i:2	AS:i:21	nM:i:0	NM:i:0	MD:Z:22	jM:B:c,-1	jI:B:i,-1
AMT_Mettl3_trim_nodup_bc03_mmU3Chimeric.out.sam:NS500615:133:HH7MHBGXX:2:11312:26325:10325	0	mmU3	156	3	36M24S	*	0	0	TTGATGATCGTTCTTCCCTCCTTTGGGAGGGTGAGATGAAGCCGGCTCTAGGTGCTGCAA	AEEEEEEEEEEEEEEEEEEEAEAEEEEEEEEEEEEEEEEEEEEEEAEAEEEEEEAEEAEE	NH:i:2	HI:i:1	AS:i:36	nM:i:2	NM:i:0	MD:Z:36	jM:B:c,-1	jI:B:i,-1
AMT_Mettl3_trim_nodup_bc03_mmU3Chimeric.out.sam:NS500615:133:HH7MHBGXX:2:11312:26325:10325	256	mmU3	111	3	36S22M2S	*	0	0	TTGATGATCGTTCTTCCCTCCTTTGGGAGGGTGAGATGAAGCCGGCTCTAGGTGCTGCAA	AEEEEEEEEEEEEEEEEEEEAEAEEEEEEEEEEEEEEEEEEEEEEAEAEEEEEEAEEAEE	NH:i:2	HI:i:2	AS:i:21	nM:i:0	NM:i:0	MD:Z:22	jM:B:c,-1	jI:B:i,-1
AMT_Mettl3_trim_nodup_bc03_mmU3Chimeric.out.sam:NS500615:133:HH7MHBGXX:2:12208:12976:6496	0	mmU3	156	3	20M30S	*	0	0	TTGATGATCGTTCTTCCCTCCCTGAGCGTGAAGCCCGCTCTAGGTGCTGC	EEEEEEEEEEEEEEEE<EEEEEEEEEEAEEEEEEEEE/EEEEEEEEEEEE	NH:i:2	HI:i:1	AS:i:20	nM:i:0	NM:i:0	MD:Z:20	jM:B:c,-1	jI:B:i,-1
AMT_Mettl3_trim_nodup_bc03_mmU3Chimeric.out.sam:NS500615:133:HH7MHBGXX:2:12208:12976:6496	256	mmU3	103	3	20S30M	*	0	0	TTGATGATCGTTCTTCCCTCCCTGAGCGTGAAGCCCGCTCTAGGTGCTGC	EEEEEEEEEEEEEEEE<EEEEEEEEEEAEEEEEEEEE/EEEEEEEEEEEE	NH:i:2	HI:i:2	AS:i:27	nM:i:1	NM:i:1	MD:Z:15G14	jM:B:c,-1	jI:B:i,-1
AMT_Mettl3_trim_nodup_bc03_mmU3Chimeric.out.sam:NS500615:133:HH7MHBGXX:2:13106:21096:19224	0	mmU3	156	3	20M30S	*	0	0	TTGATGATCGTTCTTCCCTCCCTGAGCGTGAAGCCCGCTCTAGGTGCTGC	EEEEEEEEEEEEEEEEEEEEEEEEEEEEEEEEEEEEEEEEEEEEEEEEEE	NH:i:2	HI:i:1	AS:i:20	nM:i:0	NM:i:0	MD:Z:20	jM:B:c,-1	jI:B:i,-1
AMT_Mettl3_trim_nodup_bc03_mmU3Chimeric.out.sam:NS500615:133:HH7MHBGXX:2:13106:21096:19224	256	mmU3	103	3	20S30M	*	0	0	TTGATGATCGTTCTTCCCTCCCTGAGCGTGAAGCCCGCTCTAGGTGCTGC	EEEEEEEEEEEEEEEEEEEEEEEEEEEEEEEEEEEEEEEEEEEEEEEEEE	NH:i:2	HI:i:2	AS:i:27	nM:i:1	NM:i:1	MD:Z:15G14	jM:B:c,-1	jI:B:i,-1
AMT_Mettl3_trim_nodup_bc03_mmU3Chimeric.out.sam:NS500615:133:HH7MHBGXX:2:13109:6592:9496	0	mmU3	156	3	18M25S	*	0	0	TTGATGATCGTTCTTCCCGCGTGAAGCCGGCTCTAGGTGCTGC	EEEEEEEEEEEEEEEEEEEEEEEEEEEEEEEEEEEEEEEEEEE	NH:i:2	HI:i:1	AS:i:17	nM:i:0	NM:i:0	MD:Z:18	jM:B:c,-1	jI:B:i,-1
AMT_Mettl3_trim_nodup_bc03_mmU3Chimeric.out.sam:NS500615:133:HH7MHBGXX:2:13109:6592:9496	256	mmU3	108	3	18S25M	*	0	0	TTGATGATCGTTCTTCCCGCGTGAAGCCGGCTCTAGGTGCTGC	EEEEEEEEEEEEEEEEEEEEEEEEEEEEEEEEEEEEEEEEEEE	NH:i:2	HI:i:2	AS:i:24	nM:i:0	NM:i:0	MD:Z:25	jM:B:c,-1	jI:B:i,-1
AMT_Mettl3_trim_nodup_bc03_mmU3Chimeric.out.sam:NS500615:133:HH7MHBGXX:2:21206:19340:10577	0	mmU3	156	3	17M19S	*	0	0	TTGATGATCGTTCTTCCAGCCGGCTCTAGGTGCTGC	EEEEEEEEEEEEEEEEEEEEEEEEEEEEEEEEEEEE	NH:i:2	HI:i:1	AS:i:16	nM:i:0	NM:i:0	MD:Z:17	jM:B:c,-1	jI:B:i,-1
AMT_Mettl3_trim_nodup_bc03_mmU3Chimeric.out.sam:NS500615:133:HH7MHBGXX:2:21206:19340:10577	256	mmU3	114	3	17S19M	*	0	0	TTGATGATCGTTCTTCCAGCCGGCTCTAGGTGCTGC	EEEEEEEEEEEEEEEEEEEEEEEEEEEEEEEEEEEE	NH:i:2	HI:i:2	AS:i:18	nM:i:0	NM:i:0	MD:Z:19	jM:B:c,-1	jI:B:i,-1
AMT_Mettl3_trim_nodup_bc03_mmU3Chimeric.out.sam:NS500615:133:HH7MHBGXX:1:11210:6947:2144	0	mmU3	167	3	27M19S	*	0	0	TCTTCCCTCCTTTGGGAGGGTGAGAGGCTCCTGAGCGTGAAGCTGG	EEEEEEEEEEEEEEEEEEEEEEEEEEEEEEEEEEEEEEEEEEEEEE	NH:i:2	HI:i:1	AS:i:26	nM:i:0	NM:i:0	MD:Z:27	jM:B:c,-1	jI:B:i,-1
AMT_Mettl3_trim_nodup_bc03_mmU3Chimeric.out.sam:NS500615:133:HH7MHBGXX:1:11210:6947:2144	256	mmU3	101	3	27S19M	*	0	0	TCTTCCCTCCTTTGGGAGGGTGAGAGGCTCCTGAGCGTGAAGCTGG	EEEEEEEEEEEEEEEEEEEEEEEEEEEEEEEEEEEEEEEEEEEEEE	NH:i:2	HI:i:2	AS:i:16	nM:i:1	NM:i:1	MD:Z:16C2	jM:B:c,-1	jI:B:i,-1
AMT_Mettl3_trim_nodup_bc03_mmU3Chimeric.out.sam:NS500615:133:HH7MHBGXX:2:12107:13232:19118	0	mmU3	172	3	1S20M24S	*	0	0	TCCTCCTTTGGGAGGGTGAGAAGCTGCCTCCTGCCATTGATGATC	EEEEEEEEEEEEEEEEEEEEEEEEEEEAEEAEEEEEEEEEEAEEE	NH:i:2	HI:i:1	AS:i:19	nM:i:0	NM:i:0	MD:Z:20	jM:B:c,-1	jI:B:i,-1
AMT_Mettl3_trim_nodup_bc03_mmU3Chimeric.out.sam:NS500615:133:HH7MHBGXX:2:12107:13232:19118	256	mmU3	141	3	21S24M	*	0	0	TCCTCCTTTGGGAGGGTGAGAAGCTGCCTCCTGCCATTGATGATC	EEEEEEEEEEEEEEEEEEEEEEEEEEEAEEAEEEEEEEEEEAEEE	NH:i:2	HI:i:2	AS:i:23	nM:i:0	NM:i:0	MD:Z:24	jM:B:c,-1	jI:B:i,-1
AMT_Mettl3_trim_nodup_bc03_mmU3Chimeric.out.sam:NS500615:133:HH7MHBGXX:3:23501:7659:17823	0	mmU3	173	3	2S22M20S	*	0	0	TTCTCCTTTGGGAGGGTGAGAGGGAGCCGGCTCTAGGTGCTGCA	EEEEE/EEEEEEEEEEEEEEEEEEEEEEEEEEEEEEEEEEEEEE	NH:i:2	HI:i:1	AS:i:23	nM:i:0	NM:i:0	MD:Z:22	jM:B:c,-1	jI:B:i,-1
AMT_Mettl3_trim_nodup_bc03_mmU3Chimeric.out.sam:NS500615:133:HH7MHBGXX:3:23501:7659:17823	256	mmU3	114	3	24S19M1S	*	0	0	TTCTCCTTTGGGAGGGTGAGAGGGAGCCGGCTCTAGGTGCTGCA	EEEEE/EEEEEEEEEEEEEEEEEEEEEEEEEEEEEEEEEEEEEE	NH:i:2	HI:i:2	AS:i:18	nM:i:0	NM:i:0	MD:Z:19	jM:B:c,-1	jI:B:i,-1
AMT_Mettl3_trim_nodup_bc03_mmU3Chimeric.out.sam:NS500615:133:HH7MHBGXX:4:23608:26414:7271	0	mmU3	172	3	1S22M18S	*	0	0	TCCTCCTTTGGGAGGGTGAGAGGCGGCTCTAGGTGCTGCTT	EEEEEEEEEEEEEEEEEEEEAEEEEEAE//EEEEE<EEEEE	NH:i:2	HI:i:1	AS:i:21	nM:i:0	NM:i:0	MD:Z:22	jM:B:c,-1	jI:B:i,-1
AMT_Mettl3_trim_nodup_bc03_mmU3Chimeric.out.sam:NS500615:133:HH7MHBGXX:4:23608:26414:7271	256	mmU3	117	3	23S18M	*	0	0	TCCTCCTTTGGGAGGGTGAGAGGCGGCTCTAGGTGCTGCTT	EEEEEEEEEEEEEEEEEEEEAEEEEEAE//EEEEE<EEEEE	NH:i:2	HI:i:2	AS:i:18	nM:i:1	NM:i:0	MD:Z:18	jM:B:c,-1	jI:B:i,-1
AMT_Mettl3_trim_nodup_bc03_mmU3Chimeric.out.sam:NS500615:133:HH7MHBGXX:1:13110:7644:7704	0	mmU3	77	3	2S28M27S	*	0	0	TTCACGAGGACGAGACGTAGCGTTCCCTCCAGTTTCTCTGACTGTGTAGAGTACCCT	EEEEEEEEEEEEEEEEEEEEEEEEEEEEEEEEEEEEEEEEEEEEEEEAEEEEEEEEE	NH:i:2	HI:i:1	AS:i:27	nM:i:0	NM:i:0	MD:Z:28	jM:B:c,-1	jI:B:i,-1
AMT_Mettl3_trim_nodup_bc03_mmU3Chimeric.out.sam:NS500615:133:HH7MHBGXX:1:13110:7644:7704	256	mmU3	46	3	30S26M1S	*	0	0	TTCACGAGGACGAGACGTAGCGTTCCCTCCAGTTTCTCTGACTGTGTAGAGTACCCT	EEEEEEEEEEEEEEEEEEEEEEEEEEEEEEEEEEEEEEEEEEEEEEEAEEEEEEEEE	NH:i:2	HI:i:2	AS:i:23	nM:i:1	NM:i:1	MD:Z:21C4	jM:B:c,-1	jI:B:i,-1
AMT_Mettl3_trim_nodup_bc03_mmU3Chimeric.out.sam:NS500615:133:HH7MHBGXX:1:21312:7884:19521	0	mmU3	174	3	21M18S	*	0	0	TCCTTTGGGAGGGTGAGAGGGTGCCATTGATGATCGTTC	EEEEEEEEEEEEEEEEEEEEEEE<EEAEEEEEEEEEEEE	NH:i:2	HI:i:1	AS:i:20	nM:i:0	NM:i:0	MD:Z:21	jM:B:c,-1	jI:B:i,-1
AMT_Mettl3_trim_nodup_bc03_mmU3Chimeric.out.sam:NS500615:133:HH7MHBGXX:1:21312:7884:19521	256	mmU3	151	3	21S18M	*	0	0	TCCTTTGGGAGGGTGAGAGGGTGCCATTGATGATCGTTC	EEEEEEEEEEEEEEEEEEEEEEE<EEAEEEEEEEEEEEE	NH:i:2	HI:i:2	AS:i:17	nM:i:0	NM:i:0	MD:Z:18	jM:B:c,-1	jI:B:i,-1
AMT_Mettl3_trim_nodup_bc03_mmU3Chimeric.out.sam:NS500615:133:HH7MHBGXX:1:21211:15100:3720	0	mmU3	139	3	21M31S	*	0	0	GCAGCTGCCTTCTGCCATTGACTCCTGAGCGTGAAGCCGGCTCTAGGTGCTG	EEEEEEEEEEEEEEEEEEEEEEEEEEEEEEEEEEEEEEEEEEEEEEEEEEEE	NH:i:2	HI:i:1	AS:i:18	nM:i:1	NM:i:1	MD:Z:10C10	jM:B:c,-1	jI:B:i,-1
AMT_Mettl3_trim_nodup_bc03_mmU3Chimeric.out.sam:NS500615:133:HH7MHBGXX:1:21211:15100:3720	256	mmU3	101	3	21S31M	*	0	0	GCAGCTGCCTTCTGCCATTGACTCCTGAGCGTGAAGCCGGCTCTAGGTGCTG	EEEEEEEEEEEEEEEEEEEEEEEEEEEEEEEEEEEEEEEEEEEEEEEEEEEE	NH:i:2	HI:i:2	AS:i:30	nM:i:0	NM:i:0	MD:Z:31	jM:B:c,-1	jI:B:i,-1
AMT_Mettl3_trim_nodup_bc03_mmU3Chimeric.out.sam:NS500615:133:HH7MHBGXX:1:22202:14743:20370	0	mmU3	139	3	28M25S	*	0	0	GCAGCTGCCTCCTGCCATTGATGATCGTGCGTGAAGCCGGCTCTAGGTGCTGC	EEEEEEEEEEEEEEEEEEEEEEEEEEEEEEEEEEEEEEEEEEEEEEEEEEEEE	NH:i:2	HI:i:1	AS:i:27	nM:i:0	NM:i:0	MD:Z:28	jM:B:c,-1	jI:B:i,-1
AMT_Mettl3_trim_nodup_bc03_mmU3Chimeric.out.sam:NS500615:133:HH7MHBGXX:1:22202:14743:20370	256	mmU3	108	3	28S25M	*	0	0	GCAGCTGCCTCCTGCCATTGATGATCGTGCGTGAAGCCGGCTCTAGGTGCTGC	EEEEEEEEEEEEEEEEEEEEEEEEEEEEEEEEEEEEEEEEEEEEEEEEEEEEE	NH:i:2	HI:i:2	AS:i:24	nM:i:0	NM:i:0	MD:Z:25	jM:B:c,-1	jI:B:i,-1
AMT_Mettl3_trim_nodup_bc03_mmU3Chimeric.out.sam:NS500615:133:HH7MHBGXX:1:23203:9982:15851	0	mmU3	140	3	1S25M37S	*	0	0	CCAGCTGCCTCCTGCCATTGATGATCGAAGCCGGCTCTAGGTGCTGCAAGATCGGAAGAGCGG	EEAEEEEEEEEEEAAAEEEEEEEEEEEEEEEEEEEEEEEE/EEEEEEEEEEEEEEEEEEEEEE	NH:i:2	HI:i:1	AS:i:25	nM:i:0	NM:i:0	MD:Z:25	jM:B:c,-1	jI:B:i,-1
AMT_Mettl3_trim_nodup_bc03_mmU3Chimeric.out.sam:NS500615:133:HH7MHBGXX:1:23203:9982:15851	256	mmU3	112	3	26S21M16S	*	0	0	CCAGCTGCCTCCTGCCATTGATGATCGAAGCCGGCTCTAGGTGCTGCAAGATCGGAAGAGCGG	EEAEEEEEEEEEEAAAEEEEEEEEEEEEEEEEEEEEEEEE/EEEEEEEEEEEEEEEEEEEEEE	NH:i:2	HI:i:2	AS:i:20	nM:i:0	NM:i:0	MD:Z:21	jM:B:c,-1	jI:B:i,-1
AMT_Mettl3_trim_nodup_bc03_mmU3Chimeric.out.sam:NS500615:133:HH7MHBGXX:1:23311:4486:6128	0	mmU3	139	3	25M38S	*	0	0	GCAGCTGCCTTCTGCCATTGATGATAACCACGAGGACGAGACGTAGCGTTCCCTCCTGAGCGT	EEEEEEEEEEEEEEEAEEEEEEEEEEEEEEEEEEE/EEEEEEEEEEEEEEEEEEEEEEEEEEE	NH:i:2	HI:i:1	AS:i:22	nM:i:1	NM:i:1	MD:Z:10C14	jM:B:c,-1	jI:B:i,-1
AMT_Mettl3_trim_nodup_bc03_mmU3Chimeric.out.sam:NS500615:133:HH7MHBGXX:1:23311:4486:6128	256	mmU3	74	3	25S38M	*	0	0	GCAGCTGCCTTCTGCCATTGATGATAACCACGAGGACGAGACGTAGCGTTCCCTCCTGAGCGT	EEEEEEEEEEEEEEEAEEEEEEEEEEEEEEEEEEE/EEEEEEEEEEEEEEEEEEEEEEEEEEE	NH:i:2	HI:i:2	AS:i:37	nM:i:0	NM:i:0	MD:Z:38	jM:B:c,-1	jI:B:i,-1
AMT_Mettl3_trim_nodup_bc03_mmU3Chimeric.out.sam:NS500615:133:HH7MHBGXX:2:11107:12754:10720	0	mmU3	139	3	21M31S	*	0	0	GCAGCTGCCTTCTGCCATTGACTCCTGAGCGTGAAGCCGGCTCTAGGTGCTG	AAEEEEEEEEEEEEEEEEEEAEEEEEEEEEEEEEEEEEEEEEEEAEEEEEEE	NH:i:2	HI:i:1	AS:i:18	nM:i:1	NM:i:1	MD:Z:10C10	jM:B:c,-1	jI:B:i,-1
AMT_Mettl3_trim_nodup_bc03_mmU3Chimeric.out.sam:NS500615:133:HH7MHBGXX:2:11107:12754:10720	256	mmU3	101	3	21S31M	*	0	0	GCAGCTGCCTTCTGCCATTGACTCCTGAGCGTGAAGCCGGCTCTAGGTGCTG	AAEEEEEEEEEEEEEEEEEEAEEEEEEEEEEEEEEEEEEEEEEEAEEEEEEE	NH:i:2	HI:i:2	AS:i:30	nM:i:0	NM:i:0	MD:Z:31	jM:B:c,-1	jI:B:i,-1
AMT_Mettl3_trim_nodup_bc03_mmU3Chimeric.out.sam:NS500615:133:HH7MHBGXX:1:11205:20963:12268	0	mmU3	138	3	26M31S	*	0	0	TGCAGCTGCCTTCTGCCATTGATGATTCCTGAGCGTGAAGCCGGCTCTAGGTGCTGC	EEEEEEEEEEEEEEEEEEEEEEEEEEEEEEEEEEEEEEEEEEEEEEEEEEEEEEEEE	NH:i:2	HI:i:1	AS:i:23	nM:i:1	NM:i:1	MD:Z:11C14	jM:B:c,-1	jI:B:i,-1
AMT_Mettl3_trim_nodup_bc03_mmU3Chimeric.out.sam:NS500615:133:HH7MHBGXX:1:11205:20963:12268	256	mmU3	102	3	26S31M	*	0	0	TGCAGCTGCCTTCTGCCATTGATGATTCCTGAGCGTGAAGCCGGCTCTAGGTGCTGC	EEEEEEEEEEEEEEEEEEEEEEEEEEEEEEEEEEEEEEEEEEEEEEEEEEEEEEEEE	NH:i:2	HI:i:2	AS:i:30	nM:i:0	NM:i:0	MD:Z:31	jM:B:c,-1	jI:B:i,-1
AMT_Mettl3_trim_nodup_bc03_mmU3Chimeric.out.sam:NS500615:133:HH7MHBGXX:1:12207:9147:12913	0	mmU3	138	3	25M29S	*	0	0	TGCAGCTGCCTCCTGCCATTGATGATGAGCGTGAAGCCGGCTCTAGGTGCTGCA	EEEEEEEEEEEEEEEEEEEEEEEEEEEEEEEEEEEEEEEEEEEEEEEEEEEEEE	NH:i:2	HI:i:1	AS:i:25	nM:i:0	NM:i:0	MD:Z:25	jM:B:c,-1	jI:B:i,-1
AMT_Mettl3_trim_nodup_bc03_mmU3Chimeric.out.sam:NS500615:133:HH7MHBGXX:1:12207:9147:12913	256	mmU3	105	3	25S28M1S	*	0	0	TGCAGCTGCCTCCTGCCATTGATGATGAGCGTGAAGCCGGCTCTAGGTGCTGCA	EEEEEEEEEEEEEEEEEEEEEEEEEEEEEEEEEEEEEEEEEEEEEEEEEEEEEE	NH:i:2	HI:i:2	AS:i:27	nM:i:0	NM:i:0	MD:Z:28	jM:B:c,-1	jI:B:i,-1
AMT_Mettl3_trim_nodup_bc03_mmU3Chimeric.out.sam:NS500615:133:HH7MHBGXX:1:12210:6105:8549	0	mmU3	138	3	34M29S	*	0	0	TGCAGCTGCCTCCTGCCATTGATGATTGTTCTTCCCTGAGCGTGAAGCCGGCTCTAGGTGCTG	EEEEEEEE/EEEEEEEEEEEEEEAEEEEEEEEEEEEEEEEEEEAAEEEEEEEEEEEEEEEEEE	NH:i:2	HI:i:1	AS:i:34	nM:i:1	NM:i:1	MD:Z:26C7	jM:B:c,-1	jI:B:i,-1
AMT_Mettl3_trim_nodup_bc03_mmU3Chimeric.out.sam:NS500615:133:HH7MHBGXX:1:12210:6105:8549	256	mmU3	103	3	34S29M	*	0	0	TGCAGCTGCCTCCTGCCATTGATGATTGTTCTTCCCTGAGCGTGAAGCCGGCTCTAGGTGCTG	EEEEEEEE/EEEEEEEEEEEEEEAEEEEEEEEEEEEEEEEEEEAAEEEEEEEEEEEEEEEEEE	NH:i:2	HI:i:2	AS:i:29	nM:i:3	NM:i:0	MD:Z:29	jM:B:c,-1	jI:B:i,-1
AMT_Mettl3_trim_nodup_bc03_mmU3Chimeric.out.sam:NS500615:133:HH7MHBGXX:1:12308:1769:11386	0	mmU3	138	3	28M29S	*	0	0	TGCAGCTGCCTTCTGCCATTGATGATCGTGAGCGTGAAGCCGGCTCTAGGTGCTGCA	EEEEEEEEEEEEEEEEEEEEEEEAEEEEEEEEEEEEEEEEEEEEEEEEEEEEEEE<E	NH:i:2	HI:i:1	AS:i:26	nM:i:1	NM:i:1	MD:Z:11C16	jM:B:c,-1	jI:B:i,-1
AMT_Mettl3_trim_nodup_bc03_mmU3Chimeric.out.sam:NS500615:133:HH7MHBGXX:1:12308:1769:11386	256	mmU3	105	3	28S28M1S	*	0	0	TGCAGCTGCCTTCTGCCATTGATGATCGTGAGCGTGAAGCCGGCTCTAGGTGCTGCA	EEEEEEEEEEEEEEEEEEEEEEEAEEEEEEEEEEEEEEEEEEEEEEEEEEEEEEE<E	NH:i:2	HI:i:2	AS:i:28	nM:i:1	NM:i:0	MD:Z:28	jM:B:c,-1	jI:B:i,-1
AMT_Mettl3_trim_nodup_bc03_mmU3Chimeric.out.sam:NS500615:133:HH7MHBGXX:1:13308:10316:17332	0	mmU3	138	3	34M29S	*	0	0	TGCAGCTGCCTCCTGCCATTGATGATCGTTCTTCCCTGAGCGTGAAGCCGGCTCTAGGTGCTG	EEEEEEEEEAEEEEEEEEEEEEEEEE/EEEEEEE/EEAEEEEEEEEEEEEE<EEEEEEEEEEA	NH:i:2	HI:i:1	AS:i:36	nM:i:0	NM:i:0	MD:Z:34	jM:B:c,-1	jI:B:i,-1
AMT_Mettl3_trim_nodup_bc03_mmU3Chimeric.out.sam:NS500615:133:HH7MHBGXX:1:13308:10316:17332	256	mmU3	103	3	34S29M	*	0	0	TGCAGCTGCCTCCTGCCATTGATGATCGTTCTTCCCTGAGCGTGAAGCCGGCTCTAGGTGCTG	EEEEEEEEEAEEEEEEEEEEEEEEEE/EEEEEEE/EEAEEEEEEEEEEEEE<EEEEEEEEEEA	NH:i:2	HI:i:2	AS:i:30	nM:i:3	NM:i:0	MD:Z:29	jM:B:c,-1	jI:B:i,-1
AMT_Mettl3_trim_nodup_bc03_mmU3Chimeric.out.sam:NS500615:133:HH7MHBGXX:1:21205:4652:12238	0	mmU3	138	3	28M29S	*	0	0	TGCAGCTGCCTTCTGCCATTGATGATCGTGAGCGTGAAGCCGGCTCTAGGTGCTGCA	AEEEEEEEEEEEEEEEEEEEAEEEEEEEEEEEEEAEEEEEEEEEEEEEEEEEEEEEE	NH:i:2	HI:i:1	AS:i:26	nM:i:1	NM:i:1	MD:Z:11C16	jM:B:c,-1	jI:B:i,-1
AMT_Mettl3_trim_nodup_bc03_mmU3Chimeric.out.sam:NS500615:133:HH7MHBGXX:1:21205:4652:12238	256	mmU3	105	3	28S28M1S	*	0	0	TGCAGCTGCCTTCTGCCATTGATGATCGTGAGCGTGAAGCCGGCTCTAGGTGCTGCA	AEEEEEEEEEEEEEEEEEEEAEEEEEEEEEEEEEAEEEEEEEEEEEEEEEEEEEEEE	NH:i:2	HI:i:2	AS:i:28	nM:i:1	NM:i:0	MD:Z:28	jM:B:c,-1	jI:B:i,-1
AMT_Mettl3_trim_nodup_bc03_mmU3Chimeric.out.sam:NS500615:133:HH7MHBGXX:2:13110:19029:10029	0	mmU3	137	3	10S21M32S	*	0	0	TCGCGCCGGGCTGCAGCTGCCTCTTGCCATTGAGACGTAGCGTTCCCTCCTGAGCGTGAAGCC	EEEEEEEEEEEEEEEEEEEEEEEEEEEEEEEEEEEEEEEEEEEEEEEEEEEEEEEEEEEEEEA	NH:i:2	HI:i:1	AS:i:20	nM:i:1	NM:i:1	MD:Z:13C7	jM:B:c,-1	jI:B:i,-1
AMT_Mettl3_trim_nodup_bc03_mmU3Chimeric.out.sam:NS500615:133:HH7MHBGXX:2:13110:19029:10029	256	mmU3	86	3	31S32M	*	0	0	TCGCGCCGGGCTGCAGCTGCCTCTTGCCATTGAGACGTAGCGTTCCCTCCTGAGCGTGAAGCC	EEEEEEEEEEEEEEEEEEEEEEEEEEEEEEEEEEEEEEEEEEEEEEEEEEEEEEEEEEEEEEA	NH:i:2	HI:i:2	AS:i:31	nM:i:0	NM:i:0	MD:Z:32	jM:B:c,-1	jI:B:i,-1
AMT_Mettl3_trim_nodup_bc03_mmU3Chimeric.out.sam:NS500615:133:HH7MHBGXX:2:21203:26333:15313	0	mmU3	77	3	20M20S	*	0	0	CACGAGGACGAGACGTAGCGCTGTGTAGAGTACCCGAAAC	EEEEEEEEEEEEEEEEEEEEEEEEEEEEEEEEEEAEEEEE	NH:i:2	HI:i:1	AS:i:19	nM:i:0	NM:i:0	MD:Z:20	jM:B:c,-1	jI:B:i,-1
AMT_Mettl3_trim_nodup_bc03_mmU3Chimeric.out.sam:NS500615:133:HH7MHBGXX:2:21203:26333:15313	256	mmU3	57	3	20S20M	*	0	0	CACGAGGACGAGACGTAGCGCTGTGTAGAGTACCCGAAAC	EEEEEEEEEEEEEEEEEEEEEEEEEEEEEEEEEEAEEEEE	NH:i:2	HI:i:2	AS:i:17	nM:i:1	NM:i:1	MD:Z:10C9	jM:B:c,-1	jI:B:i,-1
AMT_Mettl3_trim_nodup_bc03_mmU3Chimeric.out.sam:NS500615:133:HH7MHBGXX:4:21411:25197:12953	0	mmU3	137	3	10S21M32S	*	0	0	TCGCGCCGGGCTGCAGCTGCCTCTTGCCATTGAGACGTAGCGTTCCCTCCTGAGCGTGAAGCC	EEEEEEEEEEEEEEEEEEEEEEEE/EEEEEEEEEEEEEEEEEEEEEEEEEEEEEEEAEEEEEE	NH:i:2	HI:i:1	AS:i:20	nM:i:1	NM:i:1	MD:Z:13C7	jM:B:c,-1	jI:B:i,-1
AMT_Mettl3_trim_nodup_bc03_mmU3Chimeric.out.sam:NS500615:133:HH7MHBGXX:4:21411:25197:12953	256	mmU3	86	3	31S32M	*	0	0	TCGCGCCGGGCTGCAGCTGCCTCTTGCCATTGAGACGTAGCGTTCCCTCCTGAGCGTGAAGCC	EEEEEEEEEEEEEEEEEEEEEEEE/EEEEEEEEEEEEEEEEEEEEEEEEEEEEEEEAEEEEEE	NH:i:2	HI:i:2	AS:i:31	nM:i:0	NM:i:0	MD:Z:32	jM:B:c,-1	jI:B:i,-1
AMT_Mettl3_trim_nodup_bc03_mmU3Chimeric.out.sam:NS500615:133:HH7MHBGXX:1:13203:9948:4549	0	mmU3	136	3	21M30S	*	0	0	ACTGCAGCTGCCTCCTGCCATTGAGCGTGAAGCTGGCTCTAGGTGCTGCTT	EEEEEEEEEEEEEEEEEEEEEEEEEEEEEEEEEEEEEEEEEEEEEEEEEEE	NH:i:2	HI:i:1	AS:i:23	nM:i:0	NM:i:0	MD:Z:21	jM:B:c,-1	jI:B:i,-1
AMT_Mettl3_trim_nodup_bc03_mmU3Chimeric.out.sam:NS500615:133:HH7MHBGXX:1:13203:9948:4549	256	mmU3	105	3	21S30M	*	0	0	ACTGCAGCTGCCTCCTGCCATTGAGCGTGAAGCTGGCTCTAGGTGCTGCTT	EEEEEEEEEEEEEEEEEEEEEEEEEEEEEEEEEEEEEEEEEEEEEEEEEEE	NH:i:2	HI:i:2	AS:i:27	nM:i:1	NM:i:1	MD:Z:12C17	jM:B:c,-1	jI:B:i,-1
AMT_Mettl3_trim_nodup_bc03_mmU3Chimeric.out.sam:NS500615:133:HH7MHBGXX:1:13311:3154:16050	0	mmU3	136	3	24M32S	*	0	0	ACTGCAGCTGCCTTCTGCCATTGATCCTGAGCGTGAAGCCGGCTCTAGGTGCTGCT	EEEEEEEEEEEEEEEEEEAEEEEEEE<EEEEEE/EEEEEEEAEEEAEA/EEE<EEE	NH:i:2	HI:i:1	AS:i:22	nM:i:1	NM:i:1	MD:Z:13C10	jM:B:c,-1	jI:B:i,-1
AMT_Mettl3_trim_nodup_bc03_mmU3Chimeric.out.sam:NS500615:133:HH7MHBGXX:1:13311:3154:16050	256	mmU3	102	3	24S32M	*	0	0	ACTGCAGCTGCCTTCTGCCATTGATCCTGAGCGTGAAGCCGGCTCTAGGTGCTGCT	EEEEEEEEEEEEEEEEEEAEEEEEEE<EEEEEE/EEEEEEEAEEEAEA/EEE<EEE	NH:i:2	HI:i:2	AS:i:31	nM:i:0	NM:i:0	MD:Z:32	jM:B:c,-1	jI:B:i,-1
AMT_Mettl3_trim_nodup_bc03_mmU3Chimeric.out.sam:NS500615:133:HH7MHBGXX:1:21110:14691:14580	0	mmU3	136	3	25M32S	*	0	0	ACTGCAGCTGCCTCCTGCCATTGATTCCTGAGCGTGAAGCCGGCTCTAGGTGCTGCA	/EEEEEEAAEEEEAEEEEEEEEEEEEEAEEEEEEAEEEEEEEEAEAAEEEEEEEEAE	NH:i:2	HI:i:1	AS:i:24	nM:i:0	NM:i:0	MD:Z:25	jM:B:c,-1	jI:B:i,-1
AMT_Mettl3_trim_nodup_bc03_mmU3Chimeric.out.sam:NS500615:133:HH7MHBGXX:1:21110:14691:14580	256	mmU3	102	3	25S31M1S	*	0	0	ACTGCAGCTGCCTCCTGCCATTGATTCCTGAGCGTGAAGCCGGCTCTAGGTGCTGCA	/EEEEEEAAEEEEAEEEEEEEEEEEEEAEEEEEEAEEEEEEEEAEAAEEEEEEEEAE	NH:i:2	HI:i:2	AS:i:30	nM:i:0	NM:i:0	MD:Z:31	jM:B:c,-1	jI:B:i,-1
AMT_Mettl3_trim_nodup_bc03_mmU3Chimeric.out.sam:NS500615:133:HH7MHBGXX:1:21111:11859:19886	0	mmU3	136	3	25M32S	*	0	0	ACTGCAGCTGCCTCCTGCCATTGATTCCTGAGCGTGAAGCCGGCTCTAGGTGCTGCA	EEEEEEEEEEEEEEEEEEEEEEEEEEEEEEEEEEEEEEEEEEEEEEEEEEEEEEEEE	NH:i:2	HI:i:1	AS:i:24	nM:i:0	NM:i:0	MD:Z:25	jM:B:c,-1	jI:B:i,-1
AMT_Mettl3_trim_nodup_bc03_mmU3Chimeric.out.sam:NS500615:133:HH7MHBGXX:1:21111:11859:19886	256	mmU3	102	3	25S31M1S	*	0	0	ACTGCAGCTGCCTCCTGCCATTGATTCCTGAGCGTGAAGCCGGCTCTAGGTGCTGCA	EEEEEEEEEEEEEEEEEEEEEEEEEEEEEEEEEEEEEEEEEEEEEEEEEEEEEEEEE	NH:i:2	HI:i:2	AS:i:30	nM:i:0	NM:i:0	MD:Z:31	jM:B:c,-1	jI:B:i,-1
AMT_Mettl3_trim_nodup_bc03_mmU3Chimeric.out.sam:NS500615:133:HH7MHBGXX:1:21208:15815:11548	0	mmU3	136	3	31M28S	*	0	0	ACTGCAGCTGCCTTCTGCCATTGATGATCGTTGAGCGTGAAGCCGGCTCTAGGTGCTGC	EEEEEEEEEEEEEEEEEEEEEEEEEEEEEEEEEEEEEEEEEEEEEEEEEEEEEEEEEEE	NH:i:2	HI:i:1	AS:i:29	nM:i:1	NM:i:1	MD:Z:13C17	jM:B:c,-1	jI:B:i,-1
AMT_Mettl3_trim_nodup_bc03_mmU3Chimeric.out.sam:NS500615:133:HH7MHBGXX:1:21208:15815:11548	256	mmU3	105	3	31S28M	*	0	0	ACTGCAGCTGCCTTCTGCCATTGATGATCGTTGAGCGTGAAGCCGGCTCTAGGTGCTGC	EEEEEEEEEEEEEEEEEEEEEEEEEEEEEEEEEEEEEEEEEEEEEEEEEEEEEEEEEEE	NH:i:2	HI:i:2	AS:i:27	nM:i:0	NM:i:0	MD:Z:28	jM:B:c,-1	jI:B:i,-1
AMT_Mettl3_trim_nodup_bc03_mmU3Chimeric.out.sam:NS500615:133:HH7MHBGXX:1:22207:3311:3534	0	mmU3	136	3	25M32S	*	0	0	ACTGCAGCTGACTCCTGCCATTGATTCCTGAGCGTGAAGCCGGCTCTAGGTGCTGCA	EEEEAEEAE//EEEEEEEEEEEEEEEEEEEEEEEEEEEEEEEE6EEEEEEEAEEEEE	NH:i:2	HI:i:1	AS:i:22	nM:i:1	NM:i:1	MD:Z:10C14	jM:B:c,-1	jI:B:i,-1
AMT_Mettl3_trim_nodup_bc03_mmU3Chimeric.out.sam:NS500615:133:HH7MHBGXX:1:22207:3311:3534	256	mmU3	102	3	25S31M1S	*	0	0	ACTGCAGCTGACTCCTGCCATTGATTCCTGAGCGTGAAGCCGGCTCTAGGTGCTGCA	EEEEAEEAE//EEEEEEEEEEEEEEEEEEEEEEEEEEEEEEEE6EEEEEEEAEEEEE	NH:i:2	HI:i:2	AS:i:30	nM:i:0	NM:i:0	MD:Z:31	jM:B:c,-1	jI:B:i,-1
AMT_Mettl3_trim_nodup_bc03_mmU3Chimeric.out.sam:NS500615:133:HH7MHBGXX:1:22311:7206:5210	0	mmU3	136	3	24M22S	*	0	0	ACTGCAGCTGCCTCCTGCCATTGATGAAGCCGGCTCTAGGTGCTGC	EEEEEEEEEEEEEEE/EEEEEEEEEEEEEEEEEEEEEEEEEEEEEE	NH:i:2	HI:i:1	AS:i:26	nM:i:0	NM:i:0	MD:Z:24	jM:B:c,-1	jI:B:i,-1
AMT_Mettl3_trim_nodup_bc03_mmU3Chimeric.out.sam:NS500615:133:HH7MHBGXX:1:22311:7206:5210	256	mmU3	111	3	24S22M	*	0	0	ACTGCAGCTGCCTCCTGCCATTGATGAAGCCGGCTCTAGGTGCTGC	EEEEEEEEEEEEEEE/EEEEEEEEEEEEEEEEEEEEEEEEEEEEEE	NH:i:2	HI:i:2	AS:i:21	nM:i:0	NM:i:0	MD:Z:22	jM:B:c,-1	jI:B:i,-1
AMT_Mettl3_trim_nodup_bc03_mmU3Chimeric.out.sam:NS500615:133:HH7MHBGXX:2:11112:18233:18539	0	mmU3	136	3	29M21S	*	0	0	ACTGCAGCTGCCTTCTGCCATTGATGATCAAGCCGGCTCTAGGTGCTGCT	6EEEEEEEEEEEEEEEEEEEEEEEEEEEEEEEEEEEEEEEEEEEEEEEEE	NH:i:2	HI:i:1	AS:i:26	nM:i:1	NM:i:1	MD:Z:13C15	jM:B:c,-1	jI:B:i,-1
AMT_Mettl3_trim_nodup_bc03_mmU3Chimeric.out.sam:NS500615:133:HH7MHBGXX:2:11112:18233:18539	256	mmU3	113	3	29S21M	*	0	0	ACTGCAGCTGCCTTCTGCCATTGATGATCAAGCCGGCTCTAGGTGCTGCT	6EEEEEEEEEEEEEEEEEEEEEEEEEEEEEEEEEEEEEEEEEEEEEEEEE	NH:i:2	HI:i:2	AS:i:20	nM:i:0	NM:i:0	MD:Z:21	jM:B:c,-1	jI:B:i,-1
AMT_Mettl3_trim_nodup_bc03_mmU3Chimeric.out.sam:NS500615:133:HH7MHBGXX:2:11310:7579:16228	0	mmU3	136	3	25M32S	*	0	0	ACTGCAGCTGCCTCCTGCCATTGATTCCTGAGCGTGAAGCCGGCTCTAGGTGCTGCA	EEEEEEEEEEEEEEEEEEEEEEEEEEEEEEEEEEEEEEEEEEEEEEEEEEEEEEEEE	NH:i:2	HI:i:1	AS:i:24	nM:i:0	NM:i:0	MD:Z:25	jM:B:c,-1	jI:B:i,-1
AMT_Mettl3_trim_nodup_bc03_mmU3Chimeric.out.sam:NS500615:133:HH7MHBGXX:2:11310:7579:16228	256	mmU3	102	3	25S31M1S	*	0	0	ACTGCAGCTGCCTCCTGCCATTGATTCCTGAGCGTGAAGCCGGCTCTAGGTGCTGCA	EEEEEEEEEEEEEEEEEEEEEEEEEEEEEEEEEEEEEEEEEEEEEEEEEEEEEEEEE	NH:i:2	HI:i:2	AS:i:30	nM:i:0	NM:i:0	MD:Z:31	jM:B:c,-1	jI:B:i,-1
AMT_Mettl3_trim_nodup_bc03_mmU3Chimeric.out.sam:NS500615:133:HH7MHBGXX:3:12511:14244:13229	0	mmU3	139	3	28M25S	*	0	0	GCAGCTGCCTCCTGCCATTGATGATCGTGCGTGAAGCCGGCTCTAGGTGCTGC	EEEEEEEEEEEEEEEEEEEEEEEEEEEEEEEEEEEEEAEEEEEEEEEEEEEEE	NH:i:2	HI:i:1	AS:i:27	nM:i:0	NM:i:0	MD:Z:28	jM:B:c,-1	jI:B:i,-1
AMT_Mettl3_trim_nodup_bc03_mmU3Chimeric.out.sam:NS500615:133:HH7MHBGXX:3:12511:14244:13229	256	mmU3	108	3	28S25M	*	0	0	GCAGCTGCCTCCTGCCATTGATGATCGTGCGTGAAGCCGGCTCTAGGTGCTGC	EEEEEEEEEEEEEEEEEEEEEEEEEEEEEEEEEEEEEAEEEEEEEEEEEEEEE	NH:i:2	HI:i:2	AS:i:24	nM:i:0	NM:i:0	MD:Z:25	jM:B:c,-1	jI:B:i,-1
AMT_Mettl3_trim_nodup_bc03_mmU3Chimeric.out.sam:NS500615:133:HH7MHBGXX:3:13405:6833:10095	0	mmU3	139	3	28M25S	*	0	0	GCAGCTGCCTCCTGCCATTGATGATCGTGCGTGAAGCCGGCTCTAGGTGCTGC	EEEEEEEEEEEEEEEEEEEEEEEEEEEE<EEEEEEEEE<E<EEEEEEEAEEEE	NH:i:2	HI:i:1	AS:i:27	nM:i:0	NM:i:0	MD:Z:28	jM:B:c,-1	jI:B:i,-1
AMT_Mettl3_trim_nodup_bc03_mmU3Chimeric.out.sam:NS500615:133:HH7MHBGXX:3:13405:6833:10095	256	mmU3	108	3	28S25M	*	0	0	GCAGCTGCCTCCTGCCATTGATGATCGTGCGTGAAGCCGGCTCTAGGTGCTGC	EEEEEEEEEEEEEEEEEEEEEEEEEEEE<EEEEEEEEE<E<EEEEEEEAEEEE	NH:i:2	HI:i:2	AS:i:24	nM:i:0	NM:i:0	MD:Z:25	jM:B:c,-1	jI:B:i,-1
AMT_Mettl3_trim_nodup_bc03_mmU3Chimeric.out.sam:NS500615:133:HH7MHBGXX:3:23606:26110:17610	0	mmU3	140	3	1S25M30S	*	0	0	TCAGCTGCCTCCTGCCATTGATGATCCCTGAGCGTGAAGCCGGCTCTAGGTGCTGC	AEEEEEEEEEEEEEEEEEEEEEEEEEEEEEEEEEEEEEEEEEEEEEEEEE<EEEEE	NH:i:2	HI:i:1	AS:i:24	nM:i:0	NM:i:0	MD:Z:25	jM:B:c,-1	jI:B:i,-1
AMT_Mettl3_trim_nodup_bc03_mmU3Chimeric.out.sam:NS500615:133:HH7MHBGXX:3:23606:26110:17610	256	mmU3	103	3	26S30M	*	0	0	TCAGCTGCCTCCTGCCATTGATGATCCCTGAGCGTGAAGCCGGCTCTAGGTGCTGC	AEEEEEEEEEEEEEEEEEEEEEEEEEEEEEEEEEEEEEEEEEEEEEEEEE<EEEEE	NH:i:2	HI:i:2	AS:i:29	nM:i:0	NM:i:0	MD:Z:30	jM:B:c,-1	jI:B:i,-1
AMT_Mettl3_trim_nodup_bc03_mmU3Chimeric.out.sam:NS500615:133:HH7MHBGXX:1:21106:1630:5850	0	mmU3	167	3	27M19S	*	0	0	TCTTCCCTCCTTTGGGAGGGTGAGAGGTCCTGAGTGTGAAGCCGGA	EEEEEEEEEEAEEEEEEEEEEEEEEEEEEEEEEEEEEEEEEEEEEE	NH:i:2	HI:i:1	AS:i:26	nM:i:0	NM:i:0	MD:Z:27	jM:B:c,-1	jI:B:i,-1
AMT_Mettl3_trim_nodup_bc03_mmU3Chimeric.out.sam:NS500615:133:HH7MHBGXX:1:21106:1630:5850	256	mmU3	102	3	27S18M1S	*	0	0	TCTTCCCTCCTTTGGGAGGGTGAGAGGTCCTGAGTGTGAAGCCGGA	EEEEEEEEEEAEEEEEEEEEEEEEEEEEEEEEEEEEEEEEEEEEEE	NH:i:2	HI:i:2	AS:i:15	nM:i:1	NM:i:1	MD:Z:7C10	jM:B:c,-1	jI:B:i,-1
AMT_Mettl3_trim_nodup_bc03_mmU3Chimeric.out.sam:NS500615:133:HH7MHBGXX:1:21205:22543:9958	0	mmU3	167	3	27M19S	*	0	0	TCTTCCCTCCTTTGGGAGGGTGAGAGGTCCTGAGTGTGAAGCCGGA	EEEEEEEEEAEEEEEEEEEEEEEEEEEEEEEEEEEEEEEEEEEEEE	NH:i:2	HI:i:1	AS:i:26	nM:i:0	NM:i:0	MD:Z:27	jM:B:c,-1	jI:B:i,-1
AMT_Mettl3_trim_nodup_bc03_mmU3Chimeric.out.sam:NS500615:133:HH7MHBGXX:1:21205:22543:9958	256	mmU3	102	3	27S18M1S	*	0	0	TCTTCCCTCCTTTGGGAGGGTGAGAGGTCCTGAGTGTGAAGCCGGA	EEEEEEEEEAEEEEEEEEEEEEEEEEEEEEEEEEEEEEEEEEEEEE	NH:i:2	HI:i:2	AS:i:15	nM:i:1	NM:i:1	MD:Z:7C10	jM:B:c,-1	jI:B:i,-1
AMT_Mettl3_trim_nodup_bc03_mmU3Chimeric.out.sam:NS500615:133:HH7MHBGXX:1:23104:10073:4725	0	mmU3	167	3	32M17S	*	0	0	TCTTCCCTCCTTTGGGAGGGTGAGAGTGAGGGCTGCAGCTGCCTCCTGC	EEEEEEEEEEEEEEEEEEEEEEEEEEEEEEEEEEEEEEEEEEEEEEEEE	NH:i:2	HI:i:1	AS:i:29	nM:i:1	NM:i:1	MD:Z:26G5	jM:B:c,-1	jI:B:i,-1
AMT_Mettl3_trim_nodup_bc03_mmU3Chimeric.out.sam:NS500615:133:HH7MHBGXX:1:23104:10073:4725	256	mmU3	137	3	32S17M	*	0	0	TCTTCCCTCCTTTGGGAGGGTGAGAGTGAGGGCTGCAGCTGCCTCCTGC	EEEEEEEEEEEEEEEEEEEEEEEEEEEEEEEEEEEEEEEEEEEEEEEEE	NH:i:2	HI:i:2	AS:i:16	nM:i:0	NM:i:0	MD:Z:17	jM:B:c,-1	jI:B:i,-1
AMT_Mettl3_trim_nodup_bc03_mmU3Chimeric.out.sam:NS500615:133:HH7MHBGXX:1:23305:25971:1896	0	mmU3	167	3	20M43S	*	0	0	TCTTCCCTCCTTTGGGAGGGGAGCGTGAAGCCGGCTCTAGGTGCTGCAGATCGGAAGAGCGGT	EEEEEEEEEEEEEEEEEEEEEEEEEEEEEEEEEEEEEEEEEEEEEEEEEEEEEEEEEEEEEEE	NH:i:2	HI:i:1	AS:i:19	nM:i:0	NM:i:0	MD:Z:20	jM:B:c,-1	jI:B:i,-1
AMT_Mettl3_trim_nodup_bc03_mmU3Chimeric.out.sam:NS500615:133:HH7MHBGXX:1:23305:25971:1896	256	mmU3	106	3	20S27M16S	*	0	0	TCTTCCCTCCTTTGGGAGGGGAGCGTGAAGCCGGCTCTAGGTGCTGCAGATCGGAAGAGCGGT	EEEEEEEEEEEEEEEEEEEEEEEEEEEEEEEEEEEEEEEEEEEEEEEEEEEEEEEEEEEEEEE	NH:i:2	HI:i:2	AS:i:26	nM:i:0	NM:i:0	MD:Z:27	jM:B:c,-1	jI:B:i,-1
AMT_Mettl3_trim_nodup_bc03_mmU3Chimeric.out.sam:NS500615:133:HH7MHBGXX:4:11404:16810:8354	0	mmU3	75	3	27M24S	*	0	0	ACCACGAGGACGAGACGTAGCGTTCCCGTTTCTCTGACTGTGTAGAGCACG	/EEEEEEEEEEEEEEEEEEEEEEEEEEEEEEEEEEEEEEEEEEEEEEEEEE	NH:i:2	HI:i:1	AS:i:26	nM:i:0	NM:i:0	MD:Z:27	jM:B:c,-1	jI:B:i,-1
AMT_Mettl3_trim_nodup_bc03_mmU3Chimeric.out.sam:NS500615:133:HH7MHBGXX:4:11404:16810:8354	256	mmU3	47	3	27S23M1S	*	0	0	ACCACGAGGACGAGACGTAGCGTTCCCGTTTCTCTGACTGTGTAGAGCACG	/EEEEEEEEEEEEEEEEEEEEEEEEEEEEEEEEEEEEEEEEEEEEEEEEEE	NH:i:2	HI:i:2	AS:i:22	nM:i:0	NM:i:0	MD:Z:23	jM:B:c,-1	jI:B:i,-1
AMT_Mettl3_trim_nodup_bc03_mmU3Chimeric.out.sam:NS500615:133:HH7MHBGXX:4:11408:10944:16130	0	mmU3	77	3	2S28M27S	*	0	0	TTCACGAGGACGAGACGTAGCGTTCCCTCCAGTTTCTCTGACTGTGTAGAGTACCCT	EEEEEEEEEEEEEEEEAEEEEE/EEEEEEEEEEEEEEAEEEEEEAEEEEEEEEEEEE	NH:i:2	HI:i:1	AS:i:27	nM:i:0	NM:i:0	MD:Z:28	jM:B:c,-1	jI:B:i,-1
AMT_Mettl3_trim_nodup_bc03_mmU3Chimeric.out.sam:NS500615:133:HH7MHBGXX:4:11408:10944:16130	256	mmU3	46	3	30S26M1S	*	0	0	TTCACGAGGACGAGACGTAGCGTTCCCTCCAGTTTCTCTGACTGTGTAGAGTACCCT	EEEEEEEEEEEEEEEEAEEEEE/EEEEEEEEEEEEEEAEEEEEEAEEEEEEEEEEEE	NH:i:2	HI:i:2	AS:i:23	nM:i:1	NM:i:1	MD:Z:21C4	jM:B:c,-1	jI:B:i,-1
AMT_Mettl3_trim_nodup_bc03_mmU3Chimeric.out.sam:NS500615:133:HH7MHBGXX:4:11604:3728:13783	0	mmU3	77	3	2S28M27S	*	0	0	TTCACGAGGACGAGACGTAGCGTTCCCTCCAGTTTCTCTGACTGTGTAGAGTACCCT	EEEEEEEEEEEEEEEEEEEEEEEEEEEEEEAAEEAEEEAEAEEEEEAEEEEEEEEEE	NH:i:2	HI:i:1	AS:i:27	nM:i:0	NM:i:0	MD:Z:28	jM:B:c,-1	jI:B:i,-1
AMT_Mettl3_trim_nodup_bc03_mmU3Chimeric.out.sam:NS500615:133:HH7MHBGXX:4:11604:3728:13783	256	mmU3	46	3	30S26M1S	*	0	0	TTCACGAGGACGAGACGTAGCGTTCCCTCCAGTTTCTCTGACTGTGTAGAGTACCCT	EEEEEEEEEEEEEEEEEEEEEEEEEEEEEEAAEEAEEEAEAEEEEEAEEEEEEEEEE	NH:i:2	HI:i:2	AS:i:23	nM:i:1	NM:i:1	MD:Z:21C4	jM:B:c,-1	jI:B:i,-1
AMT_Mettl3_trim_nodup_bc03_mmU3Chimeric.out.sam:NS500615:133:HH7MHBGXX:2:23106:18291:8374	0	mmU3	178	3	18M27S	*	0	0	TTGGGAGGGTGAGAGGGACATCCAAGGAAGGCAGCAGGCGTGCAA	EEEEEEEEEEEEEEEEEEEEEEEEEEEEEEEEEEEEEEEEEAEEE	NH:i:2	HI:i:1	AS:i:17	nM:i:0	NM:i:0	MD:Z:18	jM:B:c,-1	jI:B:i,-1
AMT_Mettl3_trim_nodup_bc03_mmU3Chimeric.out.sam:NS500615:133:HH7MHBGXX:2:23106:18291:8374	272	mmU3	143	3	8S19M18S	*	0	0	TTGCACGCCTGCTGCCTTCCTTGGATGTCCCTCTCACCCTCCCAA	EEEAEEEEEEEEEEEEEEEEEEEEEEEEEEEEEEEEEEEEEEEEE	NH:i:2	HI:i:2	AS:i:8	nM:i:5	NM:i:5	MD:Z:4C0T3G2A1T4	jM:B:c,-1	jI:B:i,-1
AMT_Mettl3_trim_nodup_bc03_mmU3Chimeric.out.sam:NS500615:133:HH7MHBGXX:1:13101:3021:4476	0	mmU3	78	3	18M18S	*	0	0	ACGAGGACGAGACGTAGCCGCGTCGTCGCCACCTCT	EEEEEEEEEEEEEEEEEEEEEEEEEEEEEEEEEEEE	NH:i:2	HI:i:1	AS:i:17	nM:i:0	NM:i:0	MD:Z:18	jM:B:c,-1	jI:B:i,-1
AMT_Mettl3_trim_nodup_bc03_mmU3Chimeric.out.sam:NS500615:133:HH7MHBGXX:1:13101:3021:4476	272	mmU3	80	3	1S17M18S	*	0	0	AGAGGTGGCGACGACGCGGCTACGTCTCGTCCTCGT	EEEEEEEEEEEEEEEEEEEEEEEEEEEEEEEEEEEE	NH:i:2	HI:i:2	AS:i:6	nM:i:5	NM:i:5	MD:Z:4A0C1A4T0A3	jM:B:c,-1	jI:B:i,-1
AMT_Mettl3_trim_nodup_bc03_mmU3Chimeric.out.sam:NS500615:133:HH7MHBGXX:1:21101:7647:15479	0	mmU3	78	3	6S19M19S	*	0	0	TTTCCGACGAGGACGAGACGTAGCGCTGTGTAGAGCATCCGAAA	EEEEEEEEEEEEEEEEEEEEEEEEEEEEEEEEEEEEEEEEEEEE	NH:i:2	HI:i:1	AS:i:18	nM:i:0	NM:i:0	MD:Z:19	jM:B:c,-1	jI:B:i,-1
AMT_Mettl3_trim_nodup_bc03_mmU3Chimeric.out.sam:NS500615:133:HH7MHBGXX:1:21101:7647:15479	256	mmU3	57	3	25S19M	*	0	0	TTTCCGACGAGGACGAGACGTAGCGCTGTGTAGAGCATCCGAAA	EEEEEEEEEEEEEEEEEEEEEEEEEEEEEEEEEEEEEEEEEEEE	NH:i:2	HI:i:2	AS:i:16	nM:i:1	NM:i:1	MD:Z:12C6	jM:B:c,-1	jI:B:i,-1
AMT_Mettl3_trim_nodup_bc03_mmU3Chimeric.out.sam:NS500615:133:HH7MHBGXX:4:21408:8165:11921	0	mmU3	72	3	5S29M18S	*	0	0	AACTTGAAACCACGAGGACGAGACGTAGCGTTCCGTTTCTCTGACTGTGTAG	E/EEEEEEEEEAEEEEEEEEEEEEEEEEEEEEEEEEEEEEEEEEEEEEEEEE	NH:i:2	HI:i:1	AS:i:28	nM:i:0	NM:i:0	MD:Z:29	jM:B:c,-1	jI:B:i,-1
AMT_Mettl3_trim_nodup_bc03_mmU3Chimeric.out.sam:NS500615:133:HH7MHBGXX:4:21408:8165:11921	256	mmU3	47	3	34S18M	*	0	0	AACTTGAAACCACGAGGACGAGACGTAGCGTTCCGTTTCTCTGACTGTGTAG	E/EEEEEEEEEAEEEEEEEEEEEEEEEEEEEEEEEEEEEEEEEEEEEEEEEE	NH:i:2	HI:i:2	AS:i:17	nM:i:0	NM:i:0	MD:Z:18	jM:B:c,-1	jI:B:i,-1
AMT_Mettl3_trim_nodup_bc03_mmU3Chimeric.out.sam:NS500615:133:HH7MHBGXX:4:22506:20353:10842	0	mmU3	138	3	26M30S	*	0	0	TGCAGCTGCCTTCTGCCATTGATGATCTGAGCGTGAAGCCGGCTCTAGGTGCTGCC	EEAEEEEEEEEEEEEEEEAEEEEAEEEEEEEEEEEEEEEEEAEEEEEEEEEEEEEE	NH:i:2	HI:i:1	AS:i:24	nM:i:1	NM:i:1	MD:Z:11C14	jM:B:c,-1	jI:B:i,-1
AMT_Mettl3_trim_nodup_bc03_mmU3Chimeric.out.sam:NS500615:133:HH7MHBGXX:4:22506:20353:10842	256	mmU3	104	3	26S29M1S	*	0	0	TGCAGCTGCCTTCTGCCATTGATGATCTGAGCGTGAAGCCGGCTCTAGGTGCTGCC	EEAEEEEEEEEEEEEEEEAEEEEAEEEEEEEEEEEEEEEEEAEEEEEEEEEEEEEE	NH:i:2	HI:i:2	AS:i:28	nM:i:0	NM:i:0	MD:Z:29	jM:B:c,-1	jI:B:i,-1
AMT_Mettl3_trim_nodup_bc03_mmU3Chimeric.out.sam:NS500615:133:HH7MHBGXX:3:13409:16200:19011	0	mmU3	128	3	2S29M21S	*	0	0	TCGCGGCTGGACTGCAGCTGCCTTCTGCCATGCCGGCTCTAGGTGCTGCTTG	EEEEEEEEEEEEEEEEEAEEEEEEEEEEEEE/E/EEEEEEEEEEEEEEEEEE	NH:i:2	HI:i:1	AS:i:22	nM:i:3	NM:i:3	MD:Z:2T3T14C7	jM:B:c,-1	jI:B:i,-1
AMT_Mettl3_trim_nodup_bc03_mmU3Chimeric.out.sam:NS500615:133:HH7MHBGXX:3:13409:16200:19011	256	mmU3	115	3	31S21M	*	0	0	TCGCGGCTGGACTGCAGCTGCCTTCTGCCATGCCGGCTCTAGGTGCTGCTTG	EEEEEEEEEEEEEEEEEAEEEEEEEEEEEEE/E/EEEEEEEEEEEEEEEEEE	NH:i:2	HI:i:2	AS:i:20	nM:i:0	NM:i:0	MD:Z:21	jM:B:c,-1	jI:B:i,-1
AMT_Mettl3_trim_nodup_bc03_mmU3Chimeric.out.sam:NS500615:133:HH7MHBGXX:3:22507:19473:11121	0	mmU3	138	3	1S29M28S	*	0	0	TTGCAGCTGCCTTCTGCCATTGATGATCGTTGAGCGTGAAGCTGGCTCTAGGTGCTGC	EEEEEEEEEEEEEAEEEEEEEEEEEEEEEEEEEEEEEEEEEEEEEEEEEEEEEAEEEE	NH:i:2	HI:i:1	AS:i:27	nM:i:1	NM:i:1	MD:Z:11C17	jM:B:c,-1	jI:B:i,-1
AMT_Mettl3_trim_nodup_bc03_mmU3Chimeric.out.sam:NS500615:133:HH7MHBGXX:3:22507:19473:11121	256	mmU3	105	3	30S28M	*	0	0	TTGCAGCTGCCTTCTGCCATTGATGATCGTTGAGCGTGAAGCTGGCTCTAGGTGCTGC	EEEEEEEEEEEEEAEEEEEEEEEEEEEEEEEEEEEEEEEEEEEEEEEEEEEEEAEEEE	NH:i:2	HI:i:2	AS:i:25	nM:i:1	NM:i:1	MD:Z:12C15	jM:B:c,-1	jI:B:i,-1
AMT_Mettl3_trim_nodup_bc03_mmU3Chimeric.out.sam:NS500615:133:HH7MHBGXX:3:23611:21848:12506	0	mmU3	137	3	29M34S	*	0	0	CTGCAGCTGCCTTCTGCCATTGATGATCGTCCTGAGCGTGAAGCCGGCTCTAGGTGCTGCGAT	EEEEEEEEEEEEEEEEEEEEEEEEEEEEEEEEEEEEEEEEEEEEEEEEEEEEEEEEEEEEEEE	NH:i:2	HI:i:1	AS:i:28	nM:i:2	NM:i:1	MD:Z:12C16	jM:B:c,-1	jI:B:i,-1
AMT_Mettl3_trim_nodup_bc03_mmU3Chimeric.out.sam:NS500615:133:HH7MHBGXX:3:23611:21848:12506	256	mmU3	102	3	29S31M3S	*	0	0	CTGCAGCTGCCTTCTGCCATTGATGATCGTCCTGAGCGTGAAGCCGGCTCTAGGTGCTGCGAT	EEEEEEEEEEEEEEEEEEEEEEEEEEEEEEEEEEEEEEEEEEEEEEEEEEEEEEEEEEEEEEE	NH:i:2	HI:i:2	AS:i:30	nM:i:0	NM:i:0	MD:Z:31	jM:B:c,-1	jI:B:i,-1
AMT_Mettl3_trim_nodup_bc03_mmU3Chimeric.out.sam:NS500615:133:HH7MHBGXX:4:11604:3774:17440	0	mmU3	128	3	2S29M21S	*	0	0	TCGCGGCTGGACTGCAGCTGCCTTCTGCCATGCCGGCTCTAGGTGCTGCTTG	EEEEEEEEEEEEEEAEEEEEEEEEEEEEEEEEEEEEEEEAEEEEEEEEEEAE	NH:i:2	HI:i:1	AS:i:22	nM:i:3	NM:i:3	MD:Z:2T3T14C7	jM:B:c,-1	jI:B:i,-1
AMT_Mettl3_trim_nodup_bc03_mmU3Chimeric.out.sam:NS500615:133:HH7MHBGXX:4:11604:3774:17440	256	mmU3	115	3	31S21M	*	0	0	TCGCGGCTGGACTGCAGCTGCCTTCTGCCATGCCGGCTCTAGGTGCTGCTTG	EEEEEEEEEEEEEEAEEEEEEEEEEEEEEEEEEEEEEEEAEEEEEEEEEEAE	NH:i:2	HI:i:2	AS:i:20	nM:i:0	NM:i:0	MD:Z:21	jM:B:c,-1	jI:B:i,-1
AMT_Mettl3_trim_nodup_bc03_mmU3Chimeric.out.sam:NS500615:133:HH7MHBGXX:4:11612:23210:19440	0	mmU3	138	3	1S26M32S	*	0	0	TTGCAGCTGCCTCCTGCTATTGATGATCTCCTGAGCGTGAAGCCGGCTCTAGGTGCTGC	EEEEEEEEEEEEEEEEEEEEEEEEEEEEEEEEEAE<EEEEEEEEEEEEEEEEEEEEAEE	NH:i:2	HI:i:1	AS:i:24	nM:i:1	NM:i:1	MD:Z:16C9	jM:B:c,-1	jI:B:i,-1
AMT_Mettl3_trim_nodup_bc03_mmU3Chimeric.out.sam:NS500615:133:HH7MHBGXX:4:11612:23210:19440	256	mmU3	101	3	27S32M	*	0	0	TTGCAGCTGCCTCCTGCTATTGATGATCTCCTGAGCGTGAAGCCGGCTCTAGGTGCTGC	EEEEEEEEEEEEEEEEEEEEEEEEEEEEEEEEEAE<EEEEEEEEEEEEEEEEEEEEAEE	NH:i:2	HI:i:2	AS:i:31	nM:i:0	NM:i:0	MD:Z:32	jM:B:c,-1	jI:B:i,-1
AMT_Mettl3_trim_nodup_bc03_mmU3Chimeric.out.sam:NS500615:133:HH7MHBGXX:1:13207:24645:5753	0	mmU3	89	3	25M38S	*	0	0	ACGTAGCGTTCCCTCCTGAGCGTGATGACTGTGTAGAGCACCCGAAACAGATCGGAAGAGCGG	EEEEEEEEEEEEEEEEEEEEEEEEEEEEEEEEEEEEAEEEEEEEEEEEEAEEEAAEEEEEEEE	NH:i:2	HI:i:1	AS:i:24	nM:i:0	NM:i:0	MD:Z:25	jM:B:c,-1	jI:B:i,-1
AMT_Mettl3_trim_nodup_bc03_mmU3Chimeric.out.sam:NS500615:133:HH7MHBGXX:1:13207:24645:5753	256	mmU3	54	3	25S35M3S	*	0	0	ACGTAGCGTTCCCTCCTGAGCGTGATGACTGTGTAGAGCACCCGAAACAGATCGGAAGAGCGG	EEEEEEEEEEEEEEEEEEEEEEEEEEEEEEEEEEEEAEEEEEEEEEEEEAEEEAAEEEEEEEE	NH:i:2	HI:i:2	AS:i:22	nM:i:6	NM:i:6	MD:Z:23C0A0C0G0A3C3	jM:B:c,-1	jI:B:i,-1
AMT_Mettl3_trim_nodup_bc03_mmU3Chimeric.out.sam:NS500615:133:HH7MHBGXX:1:13209:20922:18818	0	mmU3	103	3	27M27S	*	0	0	CCTGAGCGTGAAGCTGGCTCTAGGTGCAACCACGAGGACGAGACGTAGCCCCCT	EEEEEEEEEEEEEEEEEEEEEEEEEEEEEEEEEEEEEEEEEEEEEEEEEEEEEE	NH:i:2	HI:i:1	AS:i:24	nM:i:1	NM:i:1	MD:Z:14C12	jM:B:c,-1	jI:B:i,-1
AMT_Mettl3_trim_nodup_bc03_mmU3Chimeric.out.sam:NS500615:133:HH7MHBGXX:1:13209:20922:18818	256	mmU3	74	3	27S22M5S	*	0	0	CCTGAGCGTGAAGCTGGCTCTAGGTGCAACCACGAGGACGAGACGTAGCCCCCT	EEEEEEEEEEEEEEEEEEEEEEEEEEEEEEEEEEEEEEEEEEEEEEEEEEEEEE	NH:i:2	HI:i:2	AS:i:21	nM:i:0	NM:i:0	MD:Z:22	jM:B:c,-1	jI:B:i,-1
AMT_Mettl3_trim_nodup_bc03_mmU3Chimeric.out.sam:NS500615:133:HH7MHBGXX:1:22107:9371:4447	0	mmU3	89	3	25M38S	*	0	0	ACGTAGCGTTCCCTCCTGAGCGTGATGACTGTGTAGAGCACCCGAAACAGATCGGAAGAGCGG	/6EEEEEEEEEEAEEEEEEEEEEAEEEEEEEEEEEEEEEEEEEEEEAEEEEEEEAAE/AEEEE	NH:i:2	HI:i:1	AS:i:24	nM:i:0	NM:i:0	MD:Z:25	jM:B:c,-1	jI:B:i,-1
AMT_Mettl3_trim_nodup_bc03_mmU3Chimeric.out.sam:NS500615:133:HH7MHBGXX:1:22107:9371:4447	256	mmU3	54	3	25S35M3S	*	0	0	ACGTAGCGTTCCCTCCTGAGCGTGATGACTGTGTAGAGCACCCGAAACAGATCGGAAGAGCGG	/6EEEEEEEEEEAEEEEEEEEEEAEEEEEEEEEEEEEEEEEEEEEEAEEEEEEEAAE/AEEEE	NH:i:2	HI:i:2	AS:i:22	nM:i:6	NM:i:6	MD:Z:23C0A0C0G0A3C3	jM:B:c,-1	jI:B:i,-1
AMT_Mettl3_trim_nodup_bc03_mmU3Chimeric.out.sam:NS500615:133:HH7MHBGXX:2:21111:21924:19590	0	mmU3	136	3	29M20S	*	0	0	ACTGCAGCTGCCTTCTGCCATTGATGATCAAGCCGGCTCTAGGTGCTGC	EEEEEEEEEEEAEEE/EEEEEEEEEEEEEEEEE<AEEEEEEEEEEAAEE	NH:i:2	HI:i:1	AS:i:26	nM:i:1	NM:i:1	MD:Z:13C15	jM:B:c,-1	jI:B:i,-1
AMT_Mettl3_trim_nodup_bc03_mmU3Chimeric.out.sam:NS500615:133:HH7MHBGXX:2:21111:21924:19590	256	mmU3	113	3	29S20M	*	0	0	ACTGCAGCTGCCTTCTGCCATTGATGATCAAGCCGGCTCTAGGTGCTGC	EEEEEEEEEEEAEEE/EEEEEEEEEEEEEEEEE<AEEEEEEEEEEAAEE	NH:i:2	HI:i:2	AS:i:19	nM:i:0	NM:i:0	MD:Z:20	jM:B:c,-1	jI:B:i,-1
AMT_Mettl3_trim_nodup_bc03_mmU3Chimeric.out.sam:NS500615:133:HH7MHBGXX:2:21307:8918:11885	0	mmU3	136	3	29M21S	*	0	0	ACTGCAGCTGCCTTCTGCCATTGATGATCAAGCCGGCTCTAGGTGCTGCT	EEEEEEEEEEE/EEEEEEEEEEEEEEEAEEEEEEEEEEEEEEEEEEEEEE	NH:i:2	HI:i:1	AS:i:26	nM:i:1	NM:i:1	MD:Z:13C15	jM:B:c,-1	jI:B:i,-1
AMT_Mettl3_trim_nodup_bc03_mmU3Chimeric.out.sam:NS500615:133:HH7MHBGXX:2:21307:8918:11885	256	mmU3	113	3	29S21M	*	0	0	ACTGCAGCTGCCTTCTGCCATTGATGATCAAGCCGGCTCTAGGTGCTGCT	EEEEEEEEEEE/EEEEEEEEEEEEEEEAEEEEEEEEEEEEEEEEEEEEEE	NH:i:2	HI:i:2	AS:i:20	nM:i:0	NM:i:0	MD:Z:21	jM:B:c,-1	jI:B:i,-1
AMT_Mettl3_trim_nodup_bc03_mmU3Chimeric.out.sam:NS500615:133:HH7MHBGXX:2:22306:9127:16630	0	mmU3	136	3	25M32S	*	0	0	ACTGCAGCTGCCTCCTGCCATTGATTCCTGAGCGTGAAGCCGGCTCTAGGTGCTGCA	<EEEEEEEEEEEEAEEEEEEEEEEEEEEEEEEEEEEEEEEEEEEEEEEEEAAEEEEE	NH:i:2	HI:i:1	AS:i:24	nM:i:0	NM:i:0	MD:Z:25	jM:B:c,-1	jI:B:i,-1
AMT_Mettl3_trim_nodup_bc03_mmU3Chimeric.out.sam:NS500615:133:HH7MHBGXX:2:22306:9127:16630	256	mmU3	102	3	25S31M1S	*	0	0	ACTGCAGCTGCCTCCTGCCATTGATTCCTGAGCGTGAAGCCGGCTCTAGGTGCTGCA	<EEEEEEEEEEEEAEEEEEEEEEEEEEEEEEEEEEEEEEEEEEEEEEEEEAAEEEEE	NH:i:2	HI:i:2	AS:i:30	nM:i:0	NM:i:0	MD:Z:31	jM:B:c,-1	jI:B:i,-1
AMT_Mettl3_trim_nodup_bc03_mmU3Chimeric.out.sam:NS500615:133:HH7MHBGXX:2:23201:7830:11135	0	mmU3	136	3	21M30S	*	0	0	ACTGCAGCTGCCTCCTGCCATTGAGCGTGAAGCTGGCTCTAGGTGCTGCTT	EEEEEEEEEEEEEEEEEEEEEEEEEEEEEEEEEEEEEEEEEEEEEEEEEEE	NH:i:2	HI:i:1	AS:i:23	nM:i:0	NM:i:0	MD:Z:21	jM:B:c,-1	jI:B:i,-1
AMT_Mettl3_trim_nodup_bc03_mmU3Chimeric.out.sam:NS500615:133:HH7MHBGXX:2:23201:7830:11135	256	mmU3	105	3	21S30M	*	0	0	ACTGCAGCTGCCTCCTGCCATTGAGCGTGAAGCTGGCTCTAGGTGCTGCTT	EEEEEEEEEEEEEEEEEEEEEEEEEEEEEEEEEEEEEEEEEEEEEEEEEEE	NH:i:2	HI:i:2	AS:i:27	nM:i:1	NM:i:1	MD:Z:12C17	jM:B:c,-1	jI:B:i,-1
AMT_Mettl3_trim_nodup_bc03_mmU3Chimeric.out.sam:NS500615:133:HH7MHBGXX:3:11407:6845:12412	0	mmU3	136	3	28M32S	*	0	0	ACTGCAGCTGCCTTCTGCCATTGATGATTCCTGAGCGTGAAGCTGGCTCTAGGTGCTGCT	/EEEEEEEEEEEEEEEEEEEEEEEEEEEEEEEEEEEEEEEEEEEEEEEEEAEEEEEEEEE	NH:i:2	HI:i:1	AS:i:25	nM:i:1	NM:i:1	MD:Z:13C14	jM:B:c,-1	jI:B:i,-1
AMT_Mettl3_trim_nodup_bc03_mmU3Chimeric.out.sam:NS500615:133:HH7MHBGXX:3:11407:6845:12412	256	mmU3	102	3	28S32M	*	0	0	ACTGCAGCTGCCTTCTGCCATTGATGATTCCTGAGCGTGAAGCTGGCTCTAGGTGCTGCT	/EEEEEEEEEEEEEEEEEEEEEEEEEEEEEEEEEEEEEEEEEEEEEEEEEAEEEEEEEEE	NH:i:2	HI:i:2	AS:i:29	nM:i:1	NM:i:1	MD:Z:15C16	jM:B:c,-1	jI:B:i,-1
AMT_Mettl3_trim_nodup_bc03_mmU3Chimeric.out.sam:NS500615:133:HH7MHBGXX:3:12506:7912:1207	0	mmU3	136	3	30M32S	*	0	0	ACTGCAGCTGCCTTCTGCCATTGATGATCGCTCCTGAGCGTGAAGCCGGCTCTAGGTGCTGC	AEEEEEEEEEE<EEEEEEEEEEEEEEEEEEAEEAEEEEEEEEEEEEEEEEEEEEEEEEAEEE	NH:i:2	HI:i:1	AS:i:28	nM:i:2	NM:i:1	MD:Z:13C16	jM:B:c,-1	jI:B:i,-1
AMT_Mettl3_trim_nodup_bc03_mmU3Chimeric.out.sam:NS500615:133:HH7MHBGXX:3:12506:7912:1207	256	mmU3	101	3	30S32M	*	0	0	ACTGCAGCTGCCTTCTGCCATTGATGATCGCTCCTGAGCGTGAAGCCGGCTCTAGGTGCTGC	AEEEEEEEEEE<EEEEEEEEEEEEEEEEEEAEEAEEEEEEEEEEEEEEEEEEEEEEEEAEEE	NH:i:2	HI:i:2	AS:i:32	nM:i:1	NM:i:0	MD:Z:32	jM:B:c,-1	jI:B:i,-1
AMT_Mettl3_trim_nodup_bc03_mmU3Chimeric.out.sam:NS500615:133:HH7MHBGXX:3:13505:16407:1422	0	mmU3	136	3	29M18S	*	0	0	ACTGCAGCTGCCTTCTGCCATTGATGATCAAGCCGGCTCTAGGTGCT	EEEEEEEEEEEEAEE<EEEEEEEEE/EAEEEEEEEE6EEAEEAAE<E	NH:i:2	HI:i:1	AS:i:26	nM:i:1	NM:i:1	MD:Z:13C15	jM:B:c,-1	jI:B:i,-1
AMT_Mettl3_trim_nodup_bc03_mmU3Chimeric.out.sam:NS500615:133:HH7MHBGXX:3:13505:16407:1422	256	mmU3	113	3	29S18M	*	0	0	ACTGCAGCTGCCTTCTGCCATTGATGATCAAGCCGGCTCTAGGTGCT	EEEEEEEEEEEEAEE<EEEEEEEEE/EAEEEEEEEE6EEAEEAAE<E	NH:i:2	HI:i:2	AS:i:17	nM:i:0	NM:i:0	MD:Z:18	jM:B:c,-1	jI:B:i,-1
AMT_Mettl3_trim_nodup_bc03_mmU3Chimeric.out.sam:NS500615:133:HH7MHBGXX:3:21501:22474:5147	0	mmU3	136	3	20M19S	*	0	0	ACTGTAGCTGTCTTCTGACAAGAGAGTGCAGTCCGAGCG	EEEEEEEEEEEEEEEEEEEEEEEEEEEEEEEEEEEEEEE	NH:i:2	HI:i:1	AS:i:11	nM:i:4	NM:i:4	MD:Z:4C5C2C3C2	jM:B:c,-1	jI:B:i,-1
AMT_Mettl3_trim_nodup_bc03_mmU3Chimeric.out.sam:NS500615:133:HH7MHBGXX:3:21501:22474:5147	256	mmU3	195	3	20S17M2S	*	0	0	ACTGTAGCTGTCTTCTGACAAGAGAGTGCAGTCCGAGCG	EEEEEEEEEEEEEEEEEEEEEEEEEEEEEEEEEEEEEEE	NH:i:2	HI:i:2	AS:i:8	nM:i:4	NM:i:4	MD:Z:2G2A0C6T3	jM:B:c,-1	jI:B:i,-1
AMT_Mettl3_trim_nodup_bc03_mmU3Chimeric.out.sam:NS500615:133:HH7MHBGXX:3:22408:18851:8958	0	mmU3	136	3	29M21S	*	0	0	ACTGCAGCTGCCTTCTGCCATTGATGATCAAGCCGGCTCTAGGTGCTGCT	EEEEEEEEEEEEEEEEEEEEEEEEEEEEEEEEEEEEEEEEEEEEEEEEEE	NH:i:2	HI:i:1	AS:i:26	nM:i:1	NM:i:1	MD:Z:13C15	jM:B:c,-1	jI:B:i,-1
AMT_Mettl3_trim_nodup_bc03_mmU3Chimeric.out.sam:NS500615:133:HH7MHBGXX:3:22408:18851:8958	256	mmU3	113	3	29S21M	*	0	0	ACTGCAGCTGCCTTCTGCCATTGATGATCAAGCCGGCTCTAGGTGCTGCT	EEEEEEEEEEEEEEEEEEEEEEEEEEEEEEEEEEEEEEEEEEEEEEEEEE	NH:i:2	HI:i:2	AS:i:20	nM:i:0	NM:i:0	MD:Z:21	jM:B:c,-1	jI:B:i,-1
AMT_Mettl3_trim_nodup_bc03_mmU3Chimeric.out.sam:NS500615:133:HH7MHBGXX:3:23508:24111:15474	0	mmU3	136	3	30M27S	*	0	0	ACTGCAGCTGCCTCCTGCCATTGATGATCGGAGCGTGAAGCCGGCTCTAGGTGCTGC	EEEEEEEEEEEEEE<EEEEEEEEEEEEEEEAEEEE<EEEEEEEEEEEEEA<EEEAEE	NH:i:2	HI:i:1	AS:i:29	nM:i:0	NM:i:0	MD:Z:30	jM:B:c,-1	jI:B:i,-1
AMT_Mettl3_trim_nodup_bc03_mmU3Chimeric.out.sam:NS500615:133:HH7MHBGXX:3:23508:24111:15474	256	mmU3	106	3	30S27M	*	0	0	ACTGCAGCTGCCTCCTGCCATTGATGATCGGAGCGTGAAGCCGGCTCTAGGTGCTGC	EEEEEEEEEEEEEE<EEEEEEEEEEEEEEEAEEEE<EEEEEEEEEEEEEA<EEEAEE	NH:i:2	HI:i:2	AS:i:26	nM:i:0	NM:i:0	MD:Z:27	jM:B:c,-1	jI:B:i,-1
AMT_Mettl3_trim_nodup_bc03_mmU3Chimeric.out.sam:NS500615:133:HH7MHBGXX:3:21510:9996:10565	0	mmU3	157	3	30M29S	*	0	0	TGATGATCGTTCTTCCCTCCTTTGGGAGGGTGAGCGTGAAGCCGGCTCTAGGTGCTGCA	EEEEEEEEEEEEEEEEEEEEEEEEEEEEEEEEEEEEAEEEEEEAEEEEEEEEEEEEEEE	NH:i:2	HI:i:1	AS:i:34	nM:i:2	NM:i:0	MD:Z:30	jM:B:c,-1	jI:B:i,-1
AMT_Mettl3_trim_nodup_bc03_mmU3Chimeric.out.sam:NS500615:133:HH7MHBGXX:3:21510:9996:10565	256	mmU3	105	3	30S28M1S	*	0	0	TGATGATCGTTCTTCCCTCCTTTGGGAGGGTGAGCGTGAAGCCGGCTCTAGGTGCTGCA	EEEEEEEEEEEEEEEEEEEEEEEEEEEEEEEEEEEEAEEEEEEAEEEEEEEEEEEEEEE	NH:i:2	HI:i:2	AS:i:27	nM:i:0	NM:i:0	MD:Z:28	jM:B:c,-1	jI:B:i,-1
AMT_Mettl3_trim_nodup_bc03_mmU3Chimeric.out.sam:NS500615:133:HH7MHBGXX:3:23405:17154:5096	0	mmU3	157	3	37M26S	*	0	0	TGATGATCGTTCTTCCCTCCTTTGGGAGGGTGAGAGGTCCTGAGCGTGAAGCCGGCCGAAACG	EEEEEEEEEEEEEEEEEEEEEEEEEEEEEEEEEEEEEEEEEEEEEEEEEEEEEEEEEEEEEEE	NH:i:2	HI:i:1	AS:i:36	nM:i:0	NM:i:0	MD:Z:37	jM:B:c,-1	jI:B:i,-1
AMT_Mettl3_trim_nodup_bc03_mmU3Chimeric.out.sam:NS500615:133:HH7MHBGXX:3:23405:17154:5096	256	mmU3	102	3	37S19M7S	*	0	0	TGATGATCGTTCTTCCCTCCTTTGGGAGGGTGAGAGGTCCTGAGCGTGAAGCCGGCCGAAACG	EEEEEEEEEEEEEEEEEEEEEEEEEEEEEEEEEEEEEEEEEEEEEEEEEEEEEEEEEEEEEEE	NH:i:2	HI:i:2	AS:i:18	nM:i:0	NM:i:0	MD:Z:19	jM:B:c,-1	jI:B:i,-1
AMT_Mettl3_trim_nodup_bc03_mmU3Chimeric.out.sam:NS500615:133:HH7MHBGXX:3:11411:5985:20036	0	mmU3	137	3	10S21M32S	*	0	0	TCGCGCCGGGCTGCAGCTGCCTCTTGCCATTGAGACGTAGCGTTCCCTCCTGAGCGTGAAGCC	EAEEEAAEEEEEEEEEEEEEEEEEEEEEEEEEEEEEEEEE/EEEE<EEEEAEEAEEAEAEEEE	NH:i:2	HI:i:1	AS:i:20	nM:i:1	NM:i:1	MD:Z:13C7	jM:B:c,-1	jI:B:i,-1
AMT_Mettl3_trim_nodup_bc03_mmU3Chimeric.out.sam:NS500615:133:HH7MHBGXX:3:11411:5985:20036	256	mmU3	86	3	31S32M	*	0	0	TCGCGCCGGGCTGCAGCTGCCTCTTGCCATTGAGACGTAGCGTTCCCTCCTGAGCGTGAAGCC	EAEEEAAEEEEEEEEEEEEEEEEEEEEEEEEEEEEEEEEE/EEEE<EEEEAEEAEEAEAEEEE	NH:i:2	HI:i:2	AS:i:31	nM:i:0	NM:i:0	MD:Z:32	jM:B:c,-1	jI:B:i,-1
AMT_Mettl3_trim_nodup_bc03_mmU3Chimeric.out.sam:NS500615:133:HH7MHBGXX:4:12411:1289:17181	0	mmU3	136	3	9S25M29S	*	0	0	ACGGCCGGTACTGCAGCTGCCTTCTGCCATTGATTCCTGAGCGTGAAGCCGGCTCTAGGTGCT	AEEEEEEEEEEEEEEEEEEEEEEEEEEEEEEEEEEEEEEEEEEEEEEEEEEEEAEEEEEEEEE	NH:i:2	HI:i:1	AS:i:22	nM:i:1	NM:i:1	MD:Z:13C11	jM:B:c,-1	jI:B:i,-1
AMT_Mettl3_trim_nodup_bc03_mmU3Chimeric.out.sam:NS500615:133:HH7MHBGXX:4:12411:1289:17181	256	mmU3	102	3	34S29M	*	0	0	ACGGCCGGTACTGCAGCTGCCTTCTGCCATTGATTCCTGAGCGTGAAGCCGGCTCTAGGTGCT	AEEEEEEEEEEEEEEEEEEEEEEEEEEEEEEEEEEEEEEEEEEEEEEEEEEEEAEEEEEEEEE	NH:i:2	HI:i:2	AS:i:28	nM:i:0	NM:i:0	MD:Z:29	jM:B:c,-1	jI:B:i,-1
AMT_Mettl3_trim_nodup_bc03_mmU3Chimeric.out.sam:NS500615:133:HH7MHBGXX:4:11404:7740:6940	0	mmU3	136	3	30M32S	*	0	0	ACTGCAGCTGCCTTCTGCCATTGATGATCGCTCCTGAGCGTGAAGCCGGCTCTAGGTGCTGC	/EEEEEEEEEA/EEEEEEAEEEEEEEEEEEEEEEEEEEEEEEE/EEEEEEEEEEEEEEEEEE	NH:i:2	HI:i:1	AS:i:28	nM:i:2	NM:i:1	MD:Z:13C16	jM:B:c,-1	jI:B:i,-1
AMT_Mettl3_trim_nodup_bc03_mmU3Chimeric.out.sam:NS500615:133:HH7MHBGXX:4:11404:7740:6940	256	mmU3	101	3	30S32M	*	0	0	ACTGCAGCTGCCTTCTGCCATTGATGATCGCTCCTGAGCGTGAAGCCGGCTCTAGGTGCTGC	/EEEEEEEEEA/EEEEEEAEEEEEEEEEEEEEEEEEEEEEEEE/EEEEEEEEEEEEEEEEEE	NH:i:2	HI:i:2	AS:i:32	nM:i:1	NM:i:0	MD:Z:32	jM:B:c,-1	jI:B:i,-1
AMT_Mettl3_trim_nodup_bc03_mmU3Chimeric.out.sam:NS500615:133:HH7MHBGXX:4:12502:12813:13766	0	mmU3	136	3	24M22S	*	0	0	ACTGCAGCTGCCTCCTGCCATTGATGAAGCCGGCTCTAGGTGCTGC	AEEEEEEEEEEEEEEEEEEEEEEEEEEEEEEEEEEAEEEEEEEEEE	NH:i:2	HI:i:1	AS:i:26	nM:i:0	NM:i:0	MD:Z:24	jM:B:c,-1	jI:B:i,-1
AMT_Mettl3_trim_nodup_bc03_mmU3Chimeric.out.sam:NS500615:133:HH7MHBGXX:4:12502:12813:13766	256	mmU3	111	3	24S22M	*	0	0	ACTGCAGCTGCCTCCTGCCATTGATGAAGCCGGCTCTAGGTGCTGC	AEEEEEEEEEEEEEEEEEEEEEEEEEEEEEEEEEEAEEEEEEEEEE	NH:i:2	HI:i:2	AS:i:21	nM:i:0	NM:i:0	MD:Z:22	jM:B:c,-1	jI:B:i,-1
AMT_Mettl3_trim_nodup_bc03_mmU3Chimeric.out.sam:NS500615:133:HH7MHBGXX:4:12601:11738:7891	0	mmU3	136	3	28M18S	*	0	0	ACTGCAGCTGCCTTCTGCCATTGATGATTCCTGAGCGTGAAGCTGG	EEEEEEAEEEEEAAEEEAEEEAEEEEEAE//EEEEEEEEE/EE<AE	NH:i:2	HI:i:1	AS:i:25	nM:i:1	NM:i:1	MD:Z:13C14	jM:B:c,-1	jI:B:i,-1
AMT_Mettl3_trim_nodup_bc03_mmU3Chimeric.out.sam:NS500615:133:HH7MHBGXX:4:12601:11738:7891	256	mmU3	102	3	28S18M	*	0	0	ACTGCAGCTGCCTTCTGCCATTGATGATTCCTGAGCGTGAAGCTGG	EEEEEEAEEEEEAAEEEAEEEAEEEEEAE//EEEEEEEEE/EE<AE	NH:i:2	HI:i:2	AS:i:15	nM:i:1	NM:i:1	MD:Z:15C2	jM:B:c,-1	jI:B:i,-1
AMT_Mettl3_trim_nodup_bc03_mmU3Chimeric.out.sam:NS500615:133:HH7MHBGXX:4:13412:4634:7358	0	mmU3	136	3	31M28S	*	0	0	ACTGCAGCTGCCTTCTGCCATTGATGATCGTTGAGCGTGAAGCCGGCTCTAGGTGCTGC	/EEEEEEEEEEEEEAEEEEEEEEEEEEEEEEEEEEEEEEEEAEEEEEEEEEEEEAEEEE	NH:i:2	HI:i:1	AS:i:29	nM:i:1	NM:i:1	MD:Z:13C17	jM:B:c,-1	jI:B:i,-1
AMT_Mettl3_trim_nodup_bc03_mmU3Chimeric.out.sam:NS500615:133:HH7MHBGXX:4:13412:4634:7358	256	mmU3	105	3	31S28M	*	0	0	ACTGCAGCTGCCTTCTGCCATTGATGATCGTTGAGCGTGAAGCCGGCTCTAGGTGCTGC	/EEEEEEEEEEEEEAEEEEEEEEEEEEEEEEEEEEEEEEEEAEEEEEEEEEEEEAEEEE	NH:i:2	HI:i:2	AS:i:27	nM:i:0	NM:i:0	MD:Z:28	jM:B:c,-1	jI:B:i,-1
AMT_Mettl3_trim_nodup_bc03_mmU3Chimeric.out.sam:NS500615:133:HH7MHBGXX:4:21511:22173:14804	0	mmU3	136	3	24M22S	*	0	0	ACTGCAGCTGCCTCCTGCCATTGATGAAGCCGGCTCTAGGTGCTGC	EEEEEEEEEEEEEEEEEEEEEEEEEEEEEEEEEEEEEEEEEEEEEE	NH:i:2	HI:i:1	AS:i:26	nM:i:0	NM:i:0	MD:Z:24	jM:B:c,-1	jI:B:i,-1
AMT_Mettl3_trim_nodup_bc03_mmU3Chimeric.out.sam:NS500615:133:HH7MHBGXX:4:21511:22173:14804	256	mmU3	111	3	24S22M	*	0	0	ACTGCAGCTGCCTCCTGCCATTGATGAAGCCGGCTCTAGGTGCTGC	EEEEEEEEEEEEEEEEEEEEEEEEEEEEEEEEEEEEEEEEEEEEEE	NH:i:2	HI:i:2	AS:i:21	nM:i:0	NM:i:0	MD:Z:22	jM:B:c,-1	jI:B:i,-1
AMT_Mettl3_trim_nodup_bc03_mmU3Chimeric.out.sam:NS500615:133:HH7MHBGXX:4:22507:8440:1117	0	mmU3	136	3	28M32S	*	0	0	ACTGCAGCTGCCTTCTGCCATTGATGATTCCTGAGCGTGAAGCTGGCTCTAGGTGCTGCT	EEEEEEEEEEEEEEEEEEEEEEEEEEEEEE<EEEEEEEEEEEEEEEEEEEEEAEEAEEAE	NH:i:2	HI:i:1	AS:i:25	nM:i:1	NM:i:1	MD:Z:13C14	jM:B:c,-1	jI:B:i,-1
AMT_Mettl3_trim_nodup_bc03_mmU3Chimeric.out.sam:NS500615:133:HH7MHBGXX:4:22507:8440:1117	256	mmU3	102	3	28S32M	*	0	0	ACTGCAGCTGCCTTCTGCCATTGATGATTCCTGAGCGTGAAGCTGGCTCTAGGTGCTGCT	EEEEEEEEEEEEEEEEEEEEEEEEEEEEEE<EEEEEEEEEEEEEEEEEEEEEAEEAEEAE	NH:i:2	HI:i:2	AS:i:29	nM:i:1	NM:i:1	MD:Z:15C16	jM:B:c,-1	jI:B:i,-1
AMT_Mettl3_trim_nodup_bc03_mmU3Chimeric.out.sam:NS500615:133:HH7MHBGXX:4:22609:4155:4332	0	mmU3	136	3	30M27S	*	0	0	ACTGCAGCTGCCTCCTGCCATTGATGATCGGAGCGTGAAGCCGGCTCTAGGTGCTGC	EEEEEEEEEEEEEEEEEEEEEEEEEEEEEEEEEEEEEEAEAEEEEEEEEEEEEEE<E	NH:i:2	HI:i:1	AS:i:29	nM:i:0	NM:i:0	MD:Z:30	jM:B:c,-1	jI:B:i,-1
AMT_Mettl3_trim_nodup_bc03_mmU3Chimeric.out.sam:NS500615:133:HH7MHBGXX:4:22609:4155:4332	256	mmU3	106	3	30S27M	*	0	0	ACTGCAGCTGCCTCCTGCCATTGATGATCGGAGCGTGAAGCCGGCTCTAGGTGCTGC	EEEEEEEEEEEEEEEEEEEEEEEEEEEEEEEEEEEEEEAEAEEEEEEEEEEEEEE<E	NH:i:2	HI:i:2	AS:i:26	nM:i:0	NM:i:0	MD:Z:27	jM:B:c,-1	jI:B:i,-1
AMT_Mettl3_trim_nodup_bc03_mmU3Chimeric.out.sam:NS500615:133:HH7MHBGXX:4:23406:6411:4475	0	mmU3	136	3	30M27S	*	0	0	ACTGCAGCTGCCTCCTGCCATTGATGATCGGAGCGTGAAGCCGGCTCTAGGTGCTGC	EEEEAEEEEEEEE/EEEAEEEEEEEEEEEEEEEEEE<EEEEEEEEEEEEEAEA<EEE	NH:i:2	HI:i:1	AS:i:29	nM:i:0	NM:i:0	MD:Z:30	jM:B:c,-1	jI:B:i,-1
AMT_Mettl3_trim_nodup_bc03_mmU3Chimeric.out.sam:NS500615:133:HH7MHBGXX:4:23406:6411:4475	256	mmU3	106	3	30S27M	*	0	0	ACTGCAGCTGCCTCCTGCCATTGATGATCGGAGCGTGAAGCCGGCTCTAGGTGCTGC	EEEEAEEEEEEEE/EEEAEEEEEEEEEEEEEEEEEE<EEEEEEEEEEEEEAEA<EEE	NH:i:2	HI:i:2	AS:i:26	nM:i:0	NM:i:0	MD:Z:27	jM:B:c,-1	jI:B:i,-1
AMT_Mettl3_trim_nodup_bc03_mmU3Chimeric.out.sam:NS500615:133:HH7MHBGXX:1:11210:13166:11401	0	mmU3	169	3	23M29S	*	0	0	TTCCCTCCTTTGGGAGGGTGAGATCCTGAGCGTGAAGCCGGCCATTGATGAT	EEEEEEEEEEEEEEEEEEEEEEEEEEEEEEEEEEEEEEEEEEEEEEEEEEEE	NH:i:2	HI:i:1	AS:i:22	nM:i:0	NM:i:0	MD:Z:23	jM:B:c,-1	jI:B:i,-1
AMT_Mettl3_trim_nodup_bc03_mmU3Chimeric.out.sam:NS500615:133:HH7MHBGXX:1:11210:13166:11401	256	mmU3	102	3	23S19M10S	*	0	0	TTCCCTCCTTTGGGAGGGTGAGATCCTGAGCGTGAAGCCGGCCATTGATGAT	EEEEEEEEEEEEEEEEEEEEEEEEEEEEEEEEEEEEEEEEEEEEEEEEEEEE	NH:i:2	HI:i:2	AS:i:18	nM:i:0	NM:i:0	MD:Z:19	jM:B:c,-1	jI:B:i,-1
AMT_Mettl3_trim_nodup_bc03_mmU3Chimeric.out.sam:NS500615:133:HH7MHBGXX:2:23108:3695:15112	0	mmU3	167	3	27M19S	*	0	0	TCTTCCCTCCTTTGGGAGGGTGAGAGGTCCTGAGTGTGAAGCCGGA	EEEEEEEEEEEEEEEEEEEEEEEEEEEEEEEEEEEEEEEEEEEEEE	NH:i:2	HI:i:1	AS:i:26	nM:i:0	NM:i:0	MD:Z:27	jM:B:c,-1	jI:B:i,-1
AMT_Mettl3_trim_nodup_bc03_mmU3Chimeric.out.sam:NS500615:133:HH7MHBGXX:2:23108:3695:15112	256	mmU3	102	3	27S18M1S	*	0	0	TCTTCCCTCCTTTGGGAGGGTGAGAGGTCCTGAGTGTGAAGCCGGA	EEEEEEEEEEEEEEEEEEEEEEEEEEEEEEEEEEEEEEEEEEEEEE	NH:i:2	HI:i:2	AS:i:15	nM:i:1	NM:i:1	MD:Z:7C10	jM:B:c,-1	jI:B:i,-1
AMT_Mettl3_trim_nodup_bc03_mmU3Chimeric.out.sam:NS500615:133:HH7MHBGXX:2:23303:16922:10979	0	mmU3	141	3	22M41S	*	0	0	AGCTGCCTCTTGCCATTGATGATGAGCGTGAAGCCGGCTCTAGGTGCAGATCGGAAGAGCGGT	EEEEEEEEEEEEEEEEEEEEEEEEEEEEEEEEEEEEEEEEEEEEEEEEEEEEEEEEEEEEEEE	NH:i:2	HI:i:1	AS:i:20	nM:i:1	NM:i:1	MD:Z:9C12	jM:B:c,-1	jI:B:i,-1
AMT_Mettl3_trim_nodup_bc03_mmU3Chimeric.out.sam:NS500615:133:HH7MHBGXX:2:23303:16922:10979	256	mmU3	105	3	22S25M16S	*	0	0	AGCTGCCTCTTGCCATTGATGATGAGCGTGAAGCCGGCTCTAGGTGCAGATCGGAAGAGCGGT	EEEEEEEEEEEEEEEEEEEEEEEEEEEEEEEEEEEEEEEEEEEEEEEEEEEEEEEEEEEEEEE	NH:i:2	HI:i:2	AS:i:24	nM:i:0	NM:i:0	MD:Z:25	jM:B:c,-1	jI:B:i,-1
AMT_Mettl3_trim_nodup_bc03_mmU3Chimeric.out.sam:NS500615:133:HH7MHBGXX:3:11409:3559:8867	0	mmU3	167	3	20M43S	*	0	0	TCTTCCCTCCTTTGGGAGGGGAGCGTGAAGCCGGCTCTAGGTGCTGCAGATCGGAAGAGCGGT	EEEEEEEEEEEEE6EEE/EEAEAEEEEEEEEEAAEEEEEEEEEEE<6EAEEEEEEAEEEEEEE	NH:i:2	HI:i:1	AS:i:19	nM:i:0	NM:i:0	MD:Z:20	jM:B:c,-1	jI:B:i,-1
AMT_Mettl3_trim_nodup_bc03_mmU3Chimeric.out.sam:NS500615:133:HH7MHBGXX:3:11409:3559:8867	256	mmU3	106	3	20S27M16S	*	0	0	TCTTCCCTCCTTTGGGAGGGGAGCGTGAAGCCGGCTCTAGGTGCTGCAGATCGGAAGAGCGGT	EEEEEEEEEEEEE6EEE/EEAEAEEEEEEEEEAAEEEEEEEEEEE<6EAEEEEEEAEEEEEEE	NH:i:2	HI:i:2	AS:i:26	nM:i:0	NM:i:0	MD:Z:27	jM:B:c,-1	jI:B:i,-1
AMT_Mettl3_trim_nodup_bc03_mmU3Chimeric.out.sam:NS500615:133:HH7MHBGXX:3:11604:8022:5456	0	mmU3	168	3	1S20M25S	*	0	0	CCTTCCCTCCTTTGGGAGGGTGCGTGAATCCGGCTCTAGGTGCTGC	EEEE/EEEEEEEEEEEEEEEEEEEEEEEEEEEAEEEEEEA<EEEEE	NH:i:2	HI:i:1	AS:i:20	nM:i:0	NM:i:0	MD:Z:20	jM:B:c,-1	jI:B:i,-1
AMT_Mettl3_trim_nodup_bc03_mmU3Chimeric.out.sam:NS500615:133:HH7MHBGXX:3:11604:8022:5456	256	mmU3	108	3	21S25M	*	0	0	CCTTCCCTCCTTTGGGAGGGTGCGTGAATCCGGCTCTAGGTGCTGC	EEEE/EEEEEEEEEEEEEEEEEEEEEEEEEEEAEEEEEEA<EEEEE	NH:i:2	HI:i:2	AS:i:22	nM:i:1	NM:i:1	MD:Z:7G17	jM:B:c,-1	jI:B:i,-1
AMT_Mettl3_trim_nodup_bc03_mmU3Chimeric.out.sam:NS500615:133:HH7MHBGXX:3:12407:18071:4181	0	mmU3	167	3	17M32S	*	0	0	TCTTCCCTCCTTTGGGATCCTGAGTGTGAAGCCGGCTCTAGGTGCTGCA	EEEEEEEEEEEEEEEEEE/EEEEEEEEEEEAEEEEEEEEEEEEEEEEEE	NH:i:2	HI:i:1	AS:i:18	nM:i:5	NM:i:0	MD:Z:17	jM:B:c,-1	jI:B:i,-1
AMT_Mettl3_trim_nodup_bc03_mmU3Chimeric.out.sam:NS500615:133:HH7MHBGXX:3:12407:18071:4181	256	mmU3	102	3	17S31M1S	*	0	0	TCTTCCCTCCTTTGGGATCCTGAGTGTGAAGCCGGCTCTAGGTGCTGCA	EEEEEEEEEEEEEEEEEE/EEEEEEEEEEEAEEEEEEEEEEEEEEEEEE	NH:i:2	HI:i:2	AS:i:28	nM:i:1	NM:i:1	MD:Z:7C23	jM:B:c,-1	jI:B:i,-1
AMT_Mettl3_trim_nodup_bc03_mmU3Chimeric.out.sam:NS500615:133:HH7MHBGXX:3:12511:12581:11958	0	mmU3	167	3	27M19S	*	0	0	TCTTCCCTCCTTTGGGAGGGTGAGAGGCTCCTGAGCGTGAAGCTGG	EEEEEEEEEEEEEEEEEEEEEEEEEEEEEEEEEEEEEEEEEEEEEE	NH:i:2	HI:i:1	AS:i:26	nM:i:0	NM:i:0	MD:Z:27	jM:B:c,-1	jI:B:i,-1
AMT_Mettl3_trim_nodup_bc03_mmU3Chimeric.out.sam:NS500615:133:HH7MHBGXX:3:12511:12581:11958	256	mmU3	101	3	27S19M	*	0	0	TCTTCCCTCCTTTGGGAGGGTGAGAGGCTCCTGAGCGTGAAGCTGG	EEEEEEEEEEEEEEEEEEEEEEEEEEEEEEEEEEEEEEEEEEEEEE	NH:i:2	HI:i:2	AS:i:16	nM:i:1	NM:i:1	MD:Z:16C2	jM:B:c,-1	jI:B:i,-1
AMT_Mettl3_trim_nodup_bc03_mmU3Chimeric.out.sam:NS500615:133:HH7MHBGXX:3:13505:13503:1259	0	mmU3	167	3	28M19S	*	0	0	TCTTCCCTCCTTTGGGAGGGTGAGAGGGCCTCCTGAGCGTGAAGCCG	EEEEEEEEE/AEEEEEEEEEEEEEEAEAEE/EEEEEEEE/EAEE<AA	NH:i:2	HI:i:1	AS:i:27	nM:i:0	NM:i:0	MD:Z:28	jM:B:c,-1	jI:B:i,-1
AMT_Mettl3_trim_nodup_bc03_mmU3Chimeric.out.sam:NS500615:133:HH7MHBGXX:3:13505:13503:1259	256	mmU3	100	3	28S19M	*	0	0	TCTTCCCTCCTTTGGGAGGGTGAGAGGGCCTCCTGAGCGTGAAGCCG	EEEEEEEEE/AEEEEEEEEEEEEEEAEAEE/EEEEEEEE/EAEE<AA	NH:i:2	HI:i:2	AS:i:18	nM:i:0	NM:i:0	MD:Z:19	jM:B:c,-1	jI:B:i,-1
AMT_Mettl3_trim_nodup_bc03_mmU3Chimeric.out.sam:NS500615:133:HH7MHBGXX:3:21408:21274:19599	0	mmU3	167	3	28M35S	*	0	0	TCTTCCCTCCTTTGGGAGGGTGAGAGGGAGCTGCCTCCTGCCATTGATAGATCGGAAGAGCGG	EEEEEEEEEEEEEEEEEEEEEEEEEEEEEEEEEEEEEEEEEEEEEEEEAEEEEEEEEEEEEEE	NH:i:2	HI:i:1	AS:i:29	nM:i:0	NM:i:0	MD:Z:28	jM:B:c,-1	jI:B:i,-1
AMT_Mettl3_trim_nodup_bc03_mmU3Chimeric.out.sam:NS500615:133:HH7MHBGXX:3:21408:21274:19599	256	mmU3	141	3	28S20M1I5M9S	*	0	0	TCTTCCCTCCTTTGGGAGGGTGAGAGGGAGCTGCCTCCTGCCATTGATAGATCGGAAGAGCGG	EEEEEEEEEEEEEEEEEEEEEEEEEEEEEEEEEEEEEEEEEEEEEEEEAEEEEEEEEEEEEEE	NH:i:2	HI:i:2	AS:i:20	nM:i:0	NM:i:1	MD:Z:25	jM:B:c,-1	jI:B:i,-1
AMT_Mettl3_trim_nodup_bc03_mmU3Chimeric.out.sam:NS500615:133:HH7MHBGXX:3:21601:11380:17494	0	mmU3	167	3	18M45S	*	0	0	TCTTCCCTCCTTTGGGAGCTCCTGAGCGTGAAGCCGGCCTGCAGCTGCCTCCTGCCATTGATG	EEEEEE/EEEEEEEEEE/EEEEEEEEEEEEAEAEEEEEEEEEAE6EEEEEEEEEEEEEAEEEE	NH:i:2	HI:i:1	AS:i:17	nM:i:0	NM:i:0	MD:Z:18	jM:B:c,-1	jI:B:i,-1
AMT_Mettl3_trim_nodup_bc03_mmU3Chimeric.out.sam:NS500615:133:HH7MHBGXX:3:21601:11380:17494	256	mmU3	101	3	18S21M16N24M	*	0	0	TCTTCCCTCCTTTGGGAGCTCCTGAGCGTGAAGCCGGCCTGCAGCTGCCTCCTGCCATTGATG	EEEEEE/EEEEEEEEEE/EEEEEEEEEEEEAEAEEEEEEEEEAE6EEEEEEEEEEEEEAEEEE	NH:i:2	HI:i:2	AS:i:42	nM:i:1	NM:i:1	MD:Z:20T24	jM:B:c,2	jI:B:i,122,137
AMT_Mettl3_trim_nodup_bc03_mmU3Chimeric.out.sam:NS500615:133:HH7MHBGXX:3:11602:11135:5181	0	mmU3	136	3	9S25M29S	*	0	0	ACGGCCGGTACTGCAGCTGCCTTCTGCCATTGATTCCTGAGCGTGAAGCCGGCTCTAGGTGCT	AEEEEEEEEEEEEEEEEEEEEEEEEEEEEEEEEEEEEEEEEEEEEEEEEEEEEEEEEEEEEEA	NH:i:2	HI:i:1	AS:i:22	nM:i:1	NM:i:1	MD:Z:13C11	jM:B:c,-1	jI:B:i,-1
AMT_Mettl3_trim_nodup_bc03_mmU3Chimeric.out.sam:NS500615:133:HH7MHBGXX:3:11602:11135:5181	256	mmU3	102	3	34S29M	*	0	0	ACGGCCGGTACTGCAGCTGCCTTCTGCCATTGATTCCTGAGCGTGAAGCCGGCTCTAGGTGCT	AEEEEEEEEEEEEEEEEEEEEEEEEEEEEEEEEEEEEEEEEEEEEEEEEEEEEEEEEEEEEEA	NH:i:2	HI:i:2	AS:i:28	nM:i:0	NM:i:0	MD:Z:29	jM:B:c,-1	jI:B:i,-1
AMT_Mettl3_trim_nodup_bc03_mmU3Chimeric.out.sam:NS500615:133:HH7MHBGXX:2:21302:17602:11145	0	mmU3	157	3	37M26S	*	0	0	TGATGATCGTTCTTCCCTCCTTTGGGAGGGTGAGAGGTCCTGAGCGTGAAGCCGGCCGAAACG	EEEEEEEEEEEEEEEAEEEEEEEEEEEEEEEEEEEEEEAEEEEEEEAEEEEEEEEEEEEEEEE	NH:i:2	HI:i:1	AS:i:36	nM:i:0	NM:i:0	MD:Z:37	jM:B:c,-1	jI:B:i,-1
AMT_Mettl3_trim_nodup_bc03_mmU3Chimeric.out.sam:NS500615:133:HH7MHBGXX:2:21302:17602:11145	256	mmU3	102	3	37S19M7S	*	0	0	TGATGATCGTTCTTCCCTCCTTTGGGAGGGTGAGAGGTCCTGAGCGTGAAGCCGGCCGAAACG	EEEEEEEEEEEEEEEAEEEEEEEEEEEEEEEEEEEEEEAEEEEEEEAEEEEEEEEEEEEEEEE	NH:i:2	HI:i:2	AS:i:18	nM:i:0	NM:i:0	MD:Z:19	jM:B:c,-1	jI:B:i,-1
AMT_Mettl3_trim_nodup_bc03_mmU3Chimeric.out.sam:NS500615:133:HH7MHBGXX:1:21306:4855:5481	0	mmU3	119	3	40M19S	*	0	0	GCTCCAGGTGCTGCTTGACTGCAGCTGCCTCTTGCCATTGGTAGTGTTCCCTCCTGAGC	EEEEEEEEEEEEEEEEEEEEEEEEEEEEEEEEEEEEEEEEEEEEEEEEEEEEEEEEEEE	NH:i:2	HI:i:1	AS:i:35	nM:i:2	NM:i:2	MD:Z:4T26C8	jM:B:c,-1	jI:B:i,-1
AMT_Mettl3_trim_nodup_bc03_mmU3Chimeric.out.sam:NS500615:133:HH7MHBGXX:1:21306:4855:5481	256	mmU3	91	3	40S19M	*	0	0	GCTCCAGGTGCTGCTTGACTGCAGCTGCCTCTTGCCATTGGTAGTGTTCCCTCCTGAGC	EEEEEEEEEEEEEEEEEEEEEEEEEEEEEEEEEEEEEEEEEEEEEEEEEEEEEEEEEEE	NH:i:2	HI:i:2	AS:i:16	nM:i:1	NM:i:1	MD:Z:4C14	jM:B:c,-1	jI:B:i,-1
AMT_Mettl3_trim_nodup_bc03_mmU3Chimeric.out.sam:NS500615:133:HH7MHBGXX:1:23101:11967:16947	0	mmU3	136	3	9S25M29S	*	0	0	ACGGCCGGTACTGCAGCTGCCTTCTGCCATTGATTCCTGAGCGTGAAGCCGGCTCTAGGTGCT	EEEEEEEEEEEEEEEEEEEEEEEEEEEEEEEEEEEEEEEAEEEEEEEEEEEEEEEEEEEEEEE	NH:i:2	HI:i:1	AS:i:22	nM:i:1	NM:i:1	MD:Z:13C11	jM:B:c,-1	jI:B:i,-1
AMT_Mettl3_trim_nodup_bc03_mmU3Chimeric.out.sam:NS500615:133:HH7MHBGXX:1:23101:11967:16947	256	mmU3	102	3	34S29M	*	0	0	ACGGCCGGTACTGCAGCTGCCTTCTGCCATTGATTCCTGAGCGTGAAGCCGGCTCTAGGTGCT	EEEEEEEEEEEEEEEEEEEEEEEEEEEEEEEEEEEEEEEAEEEEEEEEEEEEEEEEEEEEEEE	NH:i:2	HI:i:2	AS:i:28	nM:i:0	NM:i:0	MD:Z:29	jM:B:c,-1	jI:B:i,-1
AMT_Mettl3_trim_nodup_bc03_mmU3Chimeric.out.sam:NS500615:133:HH7MHBGXX:1:23301:10413:1983	16	mmU3	163	3	17S17M	*	0	0	GGGGGGTGAAAGAGCGGTCGCTCTTACCCATTTT	EEEEEEEEEEEEEAEAEEEEEEEEEEEEEEEEEE	NH:i:2	HI:i:1	AS:i:6	nM:i:5	NM:i:5	MD:Z:3T4C2T0C0C3	jM:B:c,-1	jI:B:i,-1
AMT_Mettl3_trim_nodup_bc03_mmU3Chimeric.out.sam:NS500615:133:HH7MHBGXX:1:23301:10413:1983	272	mmU3	181	3	17M17S	*	0	0	GGGGGGTGAAAGAGCGGTCGCTCTTACCCATTTT	EEEEEEEEEEEEEAEAEEEEEEEEEEEEEEEEEE	NH:i:2	HI:i:2	AS:i:8	nM:i:4	NM:i:4	MD:Z:2A6G2G1A2	jM:B:c,-1	jI:B:i,-1
AMT_Mettl3_trim_nodup_bc03_mmU3Chimeric.out.sam:NS500615:133:HH7MHBGXX:1:23109:3027:17848	0	mmU3	178	3	18M27S	*	0	0	TTGGGAGGGTGAGAGGGACATCCAAGGAAGGCAGCAGGCGTGCAA	EEEEEEEEEEEEEEEEEEEEEEEEEEEEEEEEEEEEEEEEEEEEE	NH:i:2	HI:i:1	AS:i:17	nM:i:0	NM:i:0	MD:Z:18	jM:B:c,-1	jI:B:i,-1
AMT_Mettl3_trim_nodup_bc03_mmU3Chimeric.out.sam:NS500615:133:HH7MHBGXX:1:23109:3027:17848	272	mmU3	143	3	8S19M18S	*	0	0	TTGCACGCCTGCTGCCTTCCTTGGATGTCCCTCTCACCCTCCCAA	EEEEEEEEEEEEEEEEEEEEEEEEEEEEEEEEEEEEEEEEEEEEE	NH:i:2	HI:i:2	AS:i:8	nM:i:5	NM:i:5	MD:Z:4C0T3G2A1T4	jM:B:c,-1	jI:B:i,-1
AMT_Mettl3_trim_nodup_bc03_mmU3Chimeric.out.sam:NS500615:133:HH7MHBGXX:2:21104:19406:3956	0	mmU3	138	3	1S29M28S	*	0	0	TTGCAGCTGCCTTCTGCCATTGATGATCGTTGAGCGTGAAGCTGGCTCTAGGTGCTGC	EEEEEEEEEEEEEEEEEEEEEEEEEEEEEEEEEEEEEEEEEEEEEEEEEEEEEEEEEE	NH:i:2	HI:i:1	AS:i:27	nM:i:1	NM:i:1	MD:Z:11C17	jM:B:c,-1	jI:B:i,-1
AMT_Mettl3_trim_nodup_bc03_mmU3Chimeric.out.sam:NS500615:133:HH7MHBGXX:2:21104:19406:3956	256	mmU3	105	3	30S28M	*	0	0	TTGCAGCTGCCTTCTGCCATTGATGATCGTTGAGCGTGAAGCTGGCTCTAGGTGCTGC	EEEEEEEEEEEEEEEEEEEEEEEEEEEEEEEEEEEEEEEEEEEEEEEEEEEEEEEEEE	NH:i:2	HI:i:2	AS:i:25	nM:i:1	NM:i:1	MD:Z:12C15	jM:B:c,-1	jI:B:i,-1
AMT_Mettl3_trim_nodup_bc03_mmU3Chimeric.out.sam:NS500615:133:HH7MHBGXX:2:21206:21565:16748	0	mmU3	128	3	2S29M21S	*	0	0	TCGCGGCTGGACTGCAGCTGCCTTCTGCCATGCCGGCTCTAGGTGCTGCTTG	EEEEEEEEEEEEEEEEEEEEEEEEEEEEEEEEEAEEEEEEAEEEEEEEEEEE	NH:i:2	HI:i:1	AS:i:22	nM:i:3	NM:i:3	MD:Z:2T3T14C7	jM:B:c,-1	jI:B:i,-1
AMT_Mettl3_trim_nodup_bc03_mmU3Chimeric.out.sam:NS500615:133:HH7MHBGXX:2:21206:21565:16748	256	mmU3	115	3	31S21M	*	0	0	TCGCGGCTGGACTGCAGCTGCCTTCTGCCATGCCGGCTCTAGGTGCTGCTTG	EEEEEEEEEEEEEEEEEEEEEEEEEEEEEEEEEAEEEEEEAEEEEEEEEEEE	NH:i:2	HI:i:2	AS:i:20	nM:i:0	NM:i:0	MD:Z:21	jM:B:c,-1	jI:B:i,-1
AMT_Mettl3_trim_nodup_bc03_mmU3Chimeric.out.sam:NS500615:133:HH7MHBGXX:2:21302:25926:14986	0	mmU3	138	3	1S27M21S	*	0	0	TTGCAGCTGCCTCCTGCCATTGATGATCCGTGAAGCCGGCTCTAGGTGC	EAEEAAAEEEEEEEE/EEEEEEEEEE/EEE<EEEEEEEEEEE/E<EEEE	NH:i:2	HI:i:1	AS:i:26	nM:i:0	NM:i:0	MD:Z:27	jM:B:c,-1	jI:B:i,-1
AMT_Mettl3_trim_nodup_bc03_mmU3Chimeric.out.sam:NS500615:133:HH7MHBGXX:2:21302:25926:14986	256	mmU3	109	3	28S21M	*	0	0	TTGCAGCTGCCTCCTGCCATTGATGATCCGTGAAGCCGGCTCTAGGTGC	EAEEAAAEEEEEEEE/EEEEEEEEEE/EEE<EEEEEEEEEEE/E<EEEE	NH:i:2	HI:i:2	AS:i:20	nM:i:0	NM:i:0	MD:Z:21	jM:B:c,-1	jI:B:i,-1
AMT_Mettl3_trim_nodup_bc03_mmU3Chimeric.out.sam:NS500615:133:HH7MHBGXX:2:23204:15098:17294	0	mmU3	138	3	1S26M32S	*	0	0	TTGCAGCTGCCTCCTGCTATTGATGATCTCCTGAGCGTGAAGCCGGCTCTAGGTGCTGC	EEEEEEEEEEEEEEEEEEEEEEEEEEEEEEEEEEEEEEEEEEEEEEEEEEEEEEEEEEE	NH:i:2	HI:i:1	AS:i:24	nM:i:1	NM:i:1	MD:Z:16C9	jM:B:c,-1	jI:B:i,-1
AMT_Mettl3_trim_nodup_bc03_mmU3Chimeric.out.sam:NS500615:133:HH7MHBGXX:2:23204:15098:17294	256	mmU3	101	3	27S32M	*	0	0	TTGCAGCTGCCTCCTGCTATTGATGATCTCCTGAGCGTGAAGCCGGCTCTAGGTGCTGC	EEEEEEEEEEEEEEEEEEEEEEEEEEEEEEEEEEEEEEEEEEEEEEEEEEEEEEEEEEE	NH:i:2	HI:i:2	AS:i:31	nM:i:0	NM:i:0	MD:Z:32	jM:B:c,-1	jI:B:i,-1
AMT_Mettl3_trim_nodup_bc03_mmU3Chimeric.out.sam:NS500615:133:HH7MHBGXX:2:11212:9022:3330	0	mmU3	178	3	17M17S	*	0	0	TTGGGAGGGTGAGAGGGGCTGCCTTCTGCCATTG	EEEEEEEEEEEEEEEEEEEEEEEEEEEEEAEEEE	NH:i:2	HI:i:1	AS:i:16	nM:i:0	NM:i:0	MD:Z:17	jM:B:c,-1	jI:B:i,-1
AMT_Mettl3_trim_nodup_bc03_mmU3Chimeric.out.sam:NS500615:133:HH7MHBGXX:2:11212:9022:3330	256	mmU3	142	3	17S17M	*	0	0	TTGGGAGGGTGAGAGGGGCTGCCTTCTGCCATTG	EEEEEEEEEEEEEEEEEEEEEEEEEEEEEAEEEE	NH:i:2	HI:i:2	AS:i:14	nM:i:1	NM:i:1	MD:Z:7C9	jM:B:c,-1	jI:B:i,-1
AMT_Mettl3_trim_nodup_bc03_mmU3Chimeric.out.sam:NS500615:133:HH7MHBGXX:4:13501:17814:8870	0	mmU3	155	3	1S21M39S	*	0	0	AATTGATGATCGTTCTTCCTTCCGAGACGTAGCGTTCCCTCCTGAGCGTGAAGCCGGCTCT	EEEEEEEEEEEEEEEEEEEEEEEEEEEEEEEEEEEEEEEEEAEAAEEEAEEEEEEEEEEEE	NH:i:2	HI:i:1	AS:i:19	nM:i:1	NM:i:1	MD:Z:18C2	jM:B:c,-1	jI:B:i,-1
AMT_Mettl3_trim_nodup_bc03_mmU3Chimeric.out.sam:NS500615:133:HH7MHBGXX:4:13501:17814:8870	256	mmU3	85	3	22S39M	*	0	0	AATTGATGATCGTTCTTCCTTCCGAGACGTAGCGTTCCCTCCTGAGCGTGAAGCCGGCTCT	EEEEEEEEEEEEEEEEEEEEEEEEEEEEEEEEEEEEEEEEEAEAAEEEAEEEEEEEEEEEE	NH:i:2	HI:i:2	AS:i:38	nM:i:0	NM:i:0	MD:Z:39	jM:B:c,-1	jI:B:i,-1
AMT_Mettl3_trim_nodup_bc03_mmU3Chimeric.out.sam:NS500615:133:HH7MHBGXX:1:11211:16307:2941	0	mmU3	136	3	25M32S	*	0	0	ACTGCAGCTGCCTCCTGCCATTGATTCCTGAGCGTGAAGCCGGCTCTAGGTGCTGCA	AEEEEEEEEEEEEEEEEEEEEEEEEEEEEEEEEEEEAEEEEEEEEEEEEEEEEEEEA	NH:i:2	HI:i:1	AS:i:24	nM:i:0	NM:i:0	MD:Z:25	jM:B:c,-1	jI:B:i,-1
AMT_Mettl3_trim_nodup_bc03_mmU3Chimeric.out.sam:NS500615:133:HH7MHBGXX:1:11211:16307:2941	256	mmU3	102	3	25S31M1S	*	0	0	ACTGCAGCTGCCTCCTGCCATTGATTCCTGAGCGTGAAGCCGGCTCTAGGTGCTGCA	AEEEEEEEEEEEEEEEEEEEEEEEEEEEEEEEEEEEAEEEEEEEEEEEEEEEEEEEA	NH:i:2	HI:i:2	AS:i:30	nM:i:0	NM:i:0	MD:Z:31	jM:B:c,-1	jI:B:i,-1
AMT_Mettl3_trim_nodup_bc03_mmU3Chimeric.out.sam:NS500615:133:HH7MHBGXX:1:12112:7901:5902	0	mmU3	136	3	21M30S	*	0	0	ACTGCAGCTGCCTCCTGCCATTGAGCGTGAAGCTGGCTCTAGGTGCTGCTT	EEEEEEEEEEEEEEEEEEEEEEEEEEEEEEEEEEEEEEEEEEEEEEEEEEE	NH:i:2	HI:i:1	AS:i:23	nM:i:0	NM:i:0	MD:Z:21	jM:B:c,-1	jI:B:i,-1
AMT_Mettl3_trim_nodup_bc03_mmU3Chimeric.out.sam:NS500615:133:HH7MHBGXX:1:12112:7901:5902	256	mmU3	105	3	21S30M	*	0	0	ACTGCAGCTGCCTCCTGCCATTGAGCGTGAAGCTGGCTCTAGGTGCTGCTT	EEEEEEEEEEEEEEEEEEEEEEEEEEEEEEEEEEEEEEEEEEEEEEEEEEE	NH:i:2	HI:i:2	AS:i:27	nM:i:1	NM:i:1	MD:Z:12C17	jM:B:c,-1	jI:B:i,-1
AMT_Mettl3_trim_nodup_bc03_mmU3Chimeric.out.sam:NS500615:133:HH7MHBGXX:4:21506:26024:5097	0	mmU3	156	3	36M24S	*	0	0	TTGATGATCGTTCTTCCCTCCTTTGGGAGGGTGAGATGAAGCCGGCTCTAGGTGCTGCAA	EEEEEEEEEEEEEEEEEEEEEEEEEEEEEEEEEEEEAEEEEEEEEEEEEEEEEEEEAEAE	NH:i:2	HI:i:1	AS:i:36	nM:i:2	NM:i:0	MD:Z:36	jM:B:c,-1	jI:B:i,-1
AMT_Mettl3_trim_nodup_bc03_mmU3Chimeric.out.sam:NS500615:133:HH7MHBGXX:4:21506:26024:5097	256	mmU3	111	3	36S22M2S	*	0	0	TTGATGATCGTTCTTCCCTCCTTTGGGAGGGTGAGATGAAGCCGGCTCTAGGTGCTGCAA	EEEEEEEEEEEEEEEEEEEEEEEEEEEEEEEEEEEEAEEEEEEEEEEEEEEEEEEEAEAE	NH:i:2	HI:i:2	AS:i:21	nM:i:0	NM:i:0	MD:Z:22	jM:B:c,-1	jI:B:i,-1
AMT_Mettl3_trim_nodup_bc03_mmU3Chimeric.out.sam:NS500615:133:HH7MHBGXX:4:21503:14604:7158	0	mmU3	157	3	37M26S	*	0	0	TGATGATCGTTCTTCCCTCCTTTGGGAGGGTGAGAGGTCCTGAGCGTGAAGCCGGCCGAAACG	EEEEEEEEEEEEEEEEEEEEEEEEEEEEE<EEEEEEEEEEEEAEEEAEE/6<EEEEEEEEEEE	NH:i:2	HI:i:1	AS:i:36	nM:i:0	NM:i:0	MD:Z:37	jM:B:c,-1	jI:B:i,-1
AMT_Mettl3_trim_nodup_bc03_mmU3Chimeric.out.sam:NS500615:133:HH7MHBGXX:4:21503:14604:7158	256	mmU3	102	3	37S19M7S	*	0	0	TGATGATCGTTCTTCCCTCCTTTGGGAGGGTGAGAGGTCCTGAGCGTGAAGCCGGCCGAAACG	EEEEEEEEEEEEEEEEEEEEEEEEEEEEE<EEEEEEEEEEEEAEEEAEE/6<EEEEEEEEEEE	NH:i:2	HI:i:2	AS:i:18	nM:i:0	NM:i:0	MD:Z:19	jM:B:c,-1	jI:B:i,-1
AMT_Mettl3_trim_nodup_bc03_mmU3Chimeric.out.sam:NS500615:133:HH7MHBGXX:4:22408:22637:3663	0	mmU3	138	3	1S24M37S	*	0	0	TTGCAGCTGCCTCCTGCCATTGATGAACCACGAGGACGAGACGTAGTGTTCCCTCCTAGCGT	EEEEEEEEEEAEEEEEEEEEEEEEEEEEEEEEEEEEEEEEE/EEEAAEEEAEAEEEEEEEEE	NH:i:2	HI:i:1	AS:i:24	nM:i:0	NM:i:0	MD:Z:24	jM:B:c,-1	jI:B:i,-1
AMT_Mettl3_trim_nodup_bc03_mmU3Chimeric.out.sam:NS500615:133:HH7MHBGXX:4:22408:22637:3663	256	mmU3	74	3	25S32M5S	*	0	0	TTGCAGCTGCCTCCTGCCATTGATGAACCACGAGGACGAGACGTAGTGTTCCCTCCTAGCGT	EEEEEEEEEEAEEEEEEEEEEEEEEEEEEEEEEEEEEEEEE/EEEAAEEEAEAEEEEEEEEE	NH:i:2	HI:i:2	AS:i:29	nM:i:1	NM:i:1	MD:Z:21C10	jM:B:c,-1	jI:B:i,-1
AMT_Mettl3_trim_nodup_bc03_mmU3Chimeric.out.sam:NS500615:133:HH7MHBGXX:1:13210:5046:4197	0	mmU3	78	3	30M24S	*	0	0	ACGAGGACGAGATGTAGCGTTCCTTCCTGATCTGACTGTGTAGAGCATTCGAAA	EEEEEEEEEEEEEEEEEEEEEE/EEEEEEEEEEAEAEEE/EEEEEEEEE<EEEE	NH:i:2	HI:i:1	AS:i:25	nM:i:2	NM:i:2	MD:Z:12C10C6	jM:B:c,-1	jI:B:i,-1
AMT_Mettl3_trim_nodup_bc03_mmU3Chimeric.out.sam:NS500615:133:HH7MHBGXX:1:13210:5046:4197	256	mmU3	52	3	30S24M	*	0	0	ACGAGGACGAGATGTAGCGTTCCTTCCTGATCTGACTGTGTAGAGCATTCGAAA	EEEEEEEEEEEEEEEEEEEEEE/EEEEEEEEEEAEAEEE/EEEEEEEEE<EEEE	NH:i:2	HI:i:2	AS:i:19	nM:i:2	NM:i:2	MD:Z:17C0C5	jM:B:c,-1	jI:B:i,-1
AMT_Mettl3_trim_nodup_bc03_mmU3Chimeric.out.sam:NS500615:133:HH7MHBGXX:1:22108:12539:1289	0	mmU3	78	3	30M24S	*	0	0	ACGAGGACGAGATGTAGCGTTCCTTCCTGATCTGACTGTGTAGAGCATTCGAAA	EEEEEEEEEEEEEEEEEEEEEEEEEEEEEEEEEEEEEEEEEEEEEEEEEEEEEE	NH:i:2	HI:i:1	AS:i:25	nM:i:2	NM:i:2	MD:Z:12C10C6	jM:B:c,-1	jI:B:i,-1
AMT_Mettl3_trim_nodup_bc03_mmU3Chimeric.out.sam:NS500615:133:HH7MHBGXX:1:22108:12539:1289	256	mmU3	52	3	30S24M	*	0	0	ACGAGGACGAGATGTAGCGTTCCTTCCTGATCTGACTGTGTAGAGCATTCGAAA	EEEEEEEEEEEEEEEEEEEEEEEEEEEEEEEEEEEEEEEEEEEEEEEEEEEEEE	NH:i:2	HI:i:2	AS:i:19	nM:i:2	NM:i:2	MD:Z:17C0C5	jM:B:c,-1	jI:B:i,-1
AMT_Mettl3_trim_nodup_bc03_mmU3Chimeric.out.sam:NS500615:133:HH7MHBGXX:1:22305:1442:14837	0	mmU3	78	3	18M18S	*	0	0	ACGAGGACGAGACGTAGCCGCGTCGTCGCCACCTCT	EEEEEEEEEEAEEEEEEEAEEEEAA<EEEEEEEEEE	NH:i:2	HI:i:1	AS:i:17	nM:i:0	NM:i:0	MD:Z:18	jM:B:c,-1	jI:B:i,-1
AMT_Mettl3_trim_nodup_bc03_mmU3Chimeric.out.sam:NS500615:133:HH7MHBGXX:1:22305:1442:14837	272	mmU3	80	3	1S17M18S	*	0	0	AGAGGTGGCGACGACGCGGCTACGTCTCGTCCTCGT	EEEEEEEEEE<AAEEEEAEEEEEEEAEEEEEEEEEE	NH:i:2	HI:i:2	AS:i:6	nM:i:5	NM:i:5	MD:Z:4A0C1A4T0A3	jM:B:c,-1	jI:B:i,-1
AMT_Mettl3_trim_nodup_bc03_mmU3Chimeric.out.sam:NS500615:133:HH7MHBGXX:2:11106:22805:7991	0	mmU3	78	3	23M28S	*	0	0	ACGAGGACGAGACGTAGCGTTCCGTTTCTCTGACTGTGTAGAGCACCCGAA	EEEEEEEEEEEEEEEEEEEEEEEEEEEEEEEEEEEEAEEEEEEEEEEEEEE	NH:i:2	HI:i:1	AS:i:22	nM:i:0	NM:i:0	MD:Z:23	jM:B:c,-1	jI:B:i,-1
AMT_Mettl3_trim_nodup_bc03_mmU3Chimeric.out.sam:NS500615:133:HH7MHBGXX:2:11106:22805:7991	256	mmU3	47	3	23S28M	*	0	0	ACGAGGACGAGACGTAGCGTTCCGTTTCTCTGACTGTGTAGAGCACCCGAA	EEEEEEEEEEEEEEEEEEEEEEEEEEEEEEEEEEEEAEEEEEEEEEEEEEE	NH:i:2	HI:i:2	AS:i:27	nM:i:0	NM:i:0	MD:Z:28	jM:B:c,-1	jI:B:i,-1
AMT_Mettl3_trim_nodup_bc03_mmU3Chimeric.out.sam:NS500615:133:HH7MHBGXX:2:12303:22644:2436	0	mmU3	74	3	2S17M26S	*	0	0	TTAACCACGAGGACGAGATGTTCTCTGACTGTGTAGAGCACCTGA	AEEEEEEEEEEEEEEEEEEEEEAEEEEEEEEEEEEEEEEEAEEEE	NH:i:2	HI:i:1	AS:i:16	nM:i:1	NM:i:1	MD:Z:16C0	jM:B:c,-1	jI:B:i,-1
AMT_Mettl3_trim_nodup_bc03_mmU3Chimeric.out.sam:NS500615:133:HH7MHBGXX:2:12303:22644:2436	256	mmU3	48	3	19S26M	*	0	0	TTAACCACGAGGACGAGATGTTCTCTGACTGTGTAGAGCACCTGA	AEEEEEEEEEEEEEEEEEEEEEAEEEEEEEEEEEEEEEEEAEEEE	NH:i:2	HI:i:2	AS:i:22	nM:i:1	NM:i:2	MD:Z:0T22C2	jM:B:c,-1	jI:B:i,-1
AMT_Mettl3_trim_nodup_bc03_mmU3Chimeric.out.sam:NS500615:133:HH7MHBGXX:2:22103:19355:3662	0	mmU3	78	3	22M29S	*	0	0	ACGATGACGAGACGTAGCGTTCGTTTCTCTGACTGTGTAGAGCACCCGAAA	EEEEEEEEEEEEEEEEEEEEEEEEEEEEEEEEEEEEEEEEEEEEEEEEEEE	NH:i:2	HI:i:1	AS:i:19	nM:i:1	NM:i:1	MD:Z:4G17	jM:B:c,-1	jI:B:i,-1
AMT_Mettl3_trim_nodup_bc03_mmU3Chimeric.out.sam:NS500615:133:HH7MHBGXX:2:22103:19355:3662	256	mmU3	47	3	22S29M	*	0	0	ACGATGACGAGACGTAGCGTTCGTTTCTCTGACTGTGTAGAGCACCCGAAA	EEEEEEEEEEEEEEEEEEEEEEEEEEEEEEEEEEEEEEEEEEEEEEEEEEE	NH:i:2	HI:i:2	AS:i:28	nM:i:0	NM:i:0	MD:Z:29	jM:B:c,-1	jI:B:i,-1
AMT_Mettl3_trim_nodup_bc03_mmU3Chimeric.out.sam:NS500615:133:HH7MHBGXX:1:22108:14125:2193	0	mmU3	177	3	17M17S	*	0	0	TTTGGGAGGGTGAGAGGCTGCAGCTGCCTTCTGC	/AEEEEEEEEEEEEEEAEEAEE/EEE<E<EEEAE	NH:i:2	HI:i:1	AS:i:16	nM:i:0	NM:i:0	MD:Z:17	jM:B:c,-1	jI:B:i,-1
AMT_Mettl3_trim_nodup_bc03_mmU3Chimeric.out.sam:NS500615:133:HH7MHBGXX:1:22108:14125:2193	256	mmU3	137	3	17S17M	*	0	0	TTTGGGAGGGTGAGAGGCTGCAGCTGCCTTCTGC	/AEEEEEEEEEEEEEEAEEAEE/EEE<E<EEEAE	NH:i:2	HI:i:2	AS:i:14	nM:i:1	NM:i:1	MD:Z:12C4	jM:B:c,-1	jI:B:i,-1
AMT_Mettl3_trim_nodup_bc03_mmU3Chimeric.out.sam:NS500615:133:HH7MHBGXX:2:11310:20416:9218	0	mmU3	140	3	1S25M37S	*	0	0	CCAGCTGCCTCCTGCCATTGATGATCGAAGCCGGCTCTAGGTGCTGCAAGATCGGAAGAGCGG	EEEEEEEEEEEEEEEEEEEEEEEEEEEEEEEEEEEEEEEEEEEEEEEEEEEEEEEEEEEEEEE	NH:i:2	HI:i:1	AS:i:25	nM:i:0	NM:i:0	MD:Z:25	jM:B:c,-1	jI:B:i,-1
AMT_Mettl3_trim_nodup_bc03_mmU3Chimeric.out.sam:NS500615:133:HH7MHBGXX:2:11310:20416:9218	256	mmU3	112	3	26S21M16S	*	0	0	CCAGCTGCCTCCTGCCATTGATGATCGAAGCCGGCTCTAGGTGCTGCAAGATCGGAAGAGCGG	EEEEEEEEEEEEEEEEEEEEEEEEEEEEEEEEEEEEEEEEEEEEEEEEEEEEEEEEEEEEEEE	NH:i:2	HI:i:2	AS:i:20	nM:i:0	NM:i:0	MD:Z:21	jM:B:c,-1	jI:B:i,-1
AMT_Mettl3_trim_nodup_bc03_mmU3Chimeric.out.sam:NS500615:133:HH7MHBGXX:2:12103:20320:8617	0	mmU3	139	3	21M21S	*	0	0	GCAGCTGCCTTCTGCCATTGACTCCTGAGCGTGAAGCCGGCT	EEEEEEEE/EE<EEEEEEEAEAEEEEAE6EEEEEE/E6<EAE	NH:i:2	HI:i:1	AS:i:18	nM:i:1	NM:i:1	MD:Z:10C10	jM:B:c,-1	jI:B:i,-1
AMT_Mettl3_trim_nodup_bc03_mmU3Chimeric.out.sam:NS500615:133:HH7MHBGXX:2:12103:20320:8617	256	mmU3	101	3	21S21M	*	0	0	GCAGCTGCCTTCTGCCATTGACTCCTGAGCGTGAAGCCGGCT	EEEEEEEE/EE<EEEEEEEAEAEEEEAE6EEEEEE/E6<EAE	NH:i:2	HI:i:2	AS:i:20	nM:i:0	NM:i:0	MD:Z:21	jM:B:c,-1	jI:B:i,-1
AMT_Mettl3_trim_nodup_bc03_mmU3Chimeric.out.sam:NS500615:133:HH7MHBGXX:2:12302:14546:4060	0	mmU3	140	3	1S31M28S	*	0	0	TCAGCTGCCTTCTGCCATTGATGATCGTTCTTCTGAGCGTGAAGCCGGCTCTAGGTACTG	EEEEEEEEEEEEEEEEEEEEEEEEEEEEEEEEEEEEEEEEEEEEEEEEEEEEEEEEEEAE	NH:i:2	HI:i:1	AS:i:29	nM:i:1	NM:i:1	MD:Z:9C21	jM:B:c,-1	jI:B:i,-1
AMT_Mettl3_trim_nodup_bc03_mmU3Chimeric.out.sam:NS500615:133:HH7MHBGXX:2:12302:14546:4060	256	mmU3	104	3	32S28M	*	0	0	TCAGCTGCCTTCTGCCATTGATGATCGTTCTTCTGAGCGTGAAGCCGGCTCTAGGTACTG	EEEEEEEEEEEEEEEEEEEEEEEEEEEEEEEEEEEEEEEEEEEEEEEEEEEEEEEEEEAE	NH:i:2	HI:i:2	AS:i:26	nM:i:2	NM:i:1	MD:Z:24G3	jM:B:c,-1	jI:B:i,-1
AMT_Mettl3_trim_nodup_bc03_mmU3Chimeric.out.sam:NS500615:133:HH7MHBGXX:2:12310:6498:11449	0	mmU3	140	3	1S25M37S	*	0	0	CCAGCTGCCTCCTGCCATTGATGATCGAAGCCGGCTCTAGGTGCTGCAAGATCGGAAGAGCGG	EEEE/EEAEEEEEEEEEEAEEEAEEEAEE/EEEEEEEEEEEEEEEEEEEEEEEEEEEEEEAAE	NH:i:2	HI:i:1	AS:i:25	nM:i:0	NM:i:0	MD:Z:25	jM:B:c,-1	jI:B:i,-1
AMT_Mettl3_trim_nodup_bc03_mmU3Chimeric.out.sam:NS500615:133:HH7MHBGXX:2:12310:6498:11449	256	mmU3	112	3	26S21M16S	*	0	0	CCAGCTGCCTCCTGCCATTGATGATCGAAGCCGGCTCTAGGTGCTGCAAGATCGGAAGAGCGG	EEEE/EEAEEEEEEEEEEAEEEAEEEAEE/EEEEEEEEEEEEEEEEEEEEEEEEEEEEEEAAE	NH:i:2	HI:i:2	AS:i:20	nM:i:0	NM:i:0	MD:Z:21	jM:B:c,-1	jI:B:i,-1
AMT_Mettl3_trim_nodup_bc03_mmU3Chimeric.out.sam:NS500615:133:HH7MHBGXX:2:13105:2136:8542	0	mmU3	110	3	1S24M21S	*	0	0	TGTGAAGCCGGCTCTAGGTGCTGCTTGCCCCCTGCCATTGATGATC	EEEEEEEEEEEEEEEEEEEEEEEEEEEAEEEEEEEEEEAEEEEEEA	NH:i:2	HI:i:1	AS:i:25	nM:i:0	NM:i:0	MD:Z:24	jM:B:c,-1	jI:B:i,-1
AMT_Mettl3_trim_nodup_bc03_mmU3Chimeric.out.sam:NS500615:133:HH7MHBGXX:2:13105:2136:8542	256	mmU3	144	3	25S21M	*	0	0	TGTGAAGCCGGCTCTAGGTGCTGCTTGCCCCCTGCCATTGATGATC	EEEEEEEEEEEEEEEEEEEEEEEEEEEAEEEEEEEEEEAEEEEEEA	NH:i:2	HI:i:2	AS:i:18	nM:i:1	NM:i:1	MD:Z:4T16	jM:B:c,-1	jI:B:i,-1
AMT_Mettl3_trim_nodup_bc03_mmU3Chimeric.out.sam:NS500615:133:HH7MHBGXX:2:13202:19037:6416	0	mmU3	140	3	1S24M29S	*	0	0	TCAGCTGCCTTCTGCCATTGATGATCTGAGCGTGAAGCCGGCTCTAGGTGCTGC	EEEEEEEEEEEEEEEEEEEEEEEEEEEEEEEEEEEEEEEEEEEEEEEEEEEEEE	NH:i:2	HI:i:1	AS:i:22	nM:i:1	NM:i:1	MD:Z:9C14	jM:B:c,-1	jI:B:i,-1
AMT_Mettl3_trim_nodup_bc03_mmU3Chimeric.out.sam:NS500615:133:HH7MHBGXX:2:13202:19037:6416	256	mmU3	104	3	25S29M	*	0	0	TCAGCTGCCTTCTGCCATTGATGATCTGAGCGTGAAGCCGGCTCTAGGTGCTGC	EEEEEEEEEEEEEEEEEEEEEEEEEEEEEEEEEEEEEEEEEEEEEEEEEEEEEE	NH:i:2	HI:i:2	AS:i:28	nM:i:0	NM:i:0	MD:Z:29	jM:B:c,-1	jI:B:i,-1
AMT_Mettl3_trim_nodup_bc03_mmU3Chimeric.out.sam:NS500615:133:HH7MHBGXX:2:13208:12595:7580	0	mmU3	140	3	1S25M37S	*	0	0	CCAGCTGCCTCCTGCCATTGATGATCGAAGCCGGCTCTAGGTGCTGCAAGATCGGAAGAGCGG	EAEEEEEEEEEEEEEAEEEEEEEEEEE/EEEEEEEEEEEEEEEEEEEEEEEEEEEEEEEEAEE	NH:i:2	HI:i:1	AS:i:25	nM:i:0	NM:i:0	MD:Z:25	jM:B:c,-1	jI:B:i,-1
AMT_Mettl3_trim_nodup_bc03_mmU3Chimeric.out.sam:NS500615:133:HH7MHBGXX:2:13208:12595:7580	256	mmU3	112	3	26S21M16S	*	0	0	CCAGCTGCCTCCTGCCATTGATGATCGAAGCCGGCTCTAGGTGCTGCAAGATCGGAAGAGCGG	EAEEEEEEEEEEEEEAEEEEEEEEEEE/EEEEEEEEEEEEEEEEEEEEEEEEEEEEEEEEAEE	NH:i:2	HI:i:2	AS:i:20	nM:i:0	NM:i:0	MD:Z:21	jM:B:c,-1	jI:B:i,-1
AMT_Mettl3_trim_nodup_bc03_mmU3Chimeric.out.sam:NS500615:133:HH7MHBGXX:1:12310:6304:13300	0	mmU3	165	3	22M19S	*	0	0	GTTCTTCCCTCCTTTGGGAGGGTCCTGAGTGTGAAGCCGGC	EEEEEEEEEEEEEEEEEEEEEEEEEEEEEEEEEEEEEEEEE	NH:i:2	HI:i:1	AS:i:22	nM:i:0	NM:i:0	MD:Z:22	jM:B:c,-1	jI:B:i,-1
AMT_Mettl3_trim_nodup_bc03_mmU3Chimeric.out.sam:NS500615:133:HH7MHBGXX:1:12310:6304:13300	256	mmU3	102	3	22S19M	*	0	0	GTTCTTCCCTCCTTTGGGAGGGTCCTGAGTGTGAAGCCGGC	EEEEEEEEEEEEEEEEEEEEEEEEEEEEEEEEEEEEEEEEE	NH:i:2	HI:i:2	AS:i:16	nM:i:1	NM:i:1	MD:Z:7C11	jM:B:c,-1	jI:B:i,-1
AMT_Mettl3_trim_nodup_bc03_mmU3Chimeric.out.sam:NS500615:133:HH7MHBGXX:1:21201:5782:8181	0	mmU3	140	3	25M28S	*	0	0	CAGCTGCCTTCTGCCATTGATGATCGAGCGTGAAGCCGGCTCTAGGTGCTGCT	EEEEEEEEEEEEEEEEEEEEEEEEEEEEEEAEEEEEEEEEEEEEEEEEEEEEE	NH:i:2	HI:i:1	AS:i:23	nM:i:1	NM:i:1	MD:Z:9C15	jM:B:c,-1	jI:B:i,-1
AMT_Mettl3_trim_nodup_bc03_mmU3Chimeric.out.sam:NS500615:133:HH7MHBGXX:1:21201:5782:8181	256	mmU3	106	3	25S28M	*	0	0	CAGCTGCCTTCTGCCATTGATGATCGAGCGTGAAGCCGGCTCTAGGTGCTGCT	EEEEEEEEEEEEEEEEEEEEEEEEEEEEEEAEEEEEEEEEEEEEEEEEEEEEE	NH:i:2	HI:i:2	AS:i:27	nM:i:0	NM:i:0	MD:Z:28	jM:B:c,-1	jI:B:i,-1
AMT_Mettl3_trim_nodup_bc03_mmU3Chimeric.out.sam:NS500615:133:HH7MHBGXX:1:21205:24611:18509	0	mmU3	169	3	29M34S	*	0	0	TTCCCTCCTTTGGGAGGGTGAGAGGGAGGGCCGGCTCTAGGTGCTGCAAGATCGGAAGAGCGG	EEEEEEEEEEEEEEEEEEEEEEEEEEEEEEEEEEEEEEEEEEEEEEEEEEEEEEEEEEEEEEE	NH:i:2	HI:i:1	AS:i:29	nM:i:0	NM:i:0	MD:Z:29	jM:B:c,-1	jI:B:i,-1
AMT_Mettl3_trim_nodup_bc03_mmU3Chimeric.out.sam:NS500615:133:HH7MHBGXX:1:21205:24611:18509	256	mmU3	115	3	29S18M16S	*	0	0	TTCCCTCCTTTGGGAGGGTGAGAGGGAGGGCCGGCTCTAGGTGCTGCAAGATCGGAAGAGCGG	EEEEEEEEEEEEEEEEEEEEEEEEEEEEEEEEEEEEEEEEEEEEEEEEEEEEEEEEEEEEEEE	NH:i:2	HI:i:2	AS:i:17	nM:i:0	NM:i:0	MD:Z:18	jM:B:c,-1	jI:B:i,-1
AMT_Mettl3_trim_nodup_bc03_mmU3Chimeric.out.sam:NS500615:133:HH7MHBGXX:1:21209:22239:7354	0	mmU3	169	3	17M28S	*	0	0	TTCCCTCCTTTGGGAGGTGAGCGTGAAGCTGGCTCTAGGTGCTGC	EEEEEEEEEEEEEEEEEEEEEEEEEEEEEEEEEEEEEEEEEEEEE	NH:i:2	HI:i:1	AS:i:16	nM:i:0	NM:i:0	MD:Z:17	jM:B:c,-1	jI:B:i,-1
AMT_Mettl3_trim_nodup_bc03_mmU3Chimeric.out.sam:NS500615:133:HH7MHBGXX:1:21209:22239:7354	256	mmU3	105	3	17S28M	*	0	0	TTCCCTCCTTTGGGAGGTGAGCGTGAAGCTGGCTCTAGGTGCTGC	EEEEEEEEEEEEEEEEEEEEEEEEEEEEEEEEEEEEEEEEEEEEE	NH:i:2	HI:i:2	AS:i:25	nM:i:1	NM:i:1	MD:Z:12C15	jM:B:c,-1	jI:B:i,-1
AMT_Mettl3_trim_nodup_bc03_mmU3Chimeric.out.sam:NS500615:133:HH7MHBGXX:1:22206:18381:17909	0	mmU3	169	3	29M34S	*	0	0	TTCCCTCCTTTGGGAGGGTGAGAGGGAGGGCCGGCTCTAGGTGCTGCAAGATCGGAAGAGCGG	EEEEEEEEEEEEEEEEEEEEEEEEEEEEEEEEEEEEEEEEEEEEEEEEEEEEEEEEEEAEEEA	NH:i:2	HI:i:1	AS:i:29	nM:i:0	NM:i:0	MD:Z:29	jM:B:c,-1	jI:B:i,-1
AMT_Mettl3_trim_nodup_bc03_mmU3Chimeric.out.sam:NS500615:133:HH7MHBGXX:1:22206:18381:17909	256	mmU3	115	3	29S18M16S	*	0	0	TTCCCTCCTTTGGGAGGGTGAGAGGGAGGGCCGGCTCTAGGTGCTGCAAGATCGGAAGAGCGG	EEEEEEEEEEEEEEEEEEEEEEEEEEEEEEEEEEEEEEEEEEEEEEEEEEEEEEEEEEAEEEA	NH:i:2	HI:i:2	AS:i:17	nM:i:0	NM:i:0	MD:Z:18	jM:B:c,-1	jI:B:i,-1
AMT_Mettl3_trim_nodup_bc03_mmU3Chimeric.out.sam:NS500615:133:HH7MHBGXX:1:22307:5398:18938	0	mmU3	166	3	28M35S	*	0	0	TTCTTCCCTCCTTTGGGAGGGTGAGAGGAGCCGGCTCTAGGTGCTGCAAGATCGGAAGAGCGG	EEEEEEEEEEEEEEEEEEEEE<EEEEEEEAEEEEEEEEEEAEEEEEEAEEEEAEEEEEEEEEA	NH:i:2	HI:i:1	AS:i:27	nM:i:0	NM:i:0	MD:Z:28	jM:B:c,-1	jI:B:i,-1
AMT_Mettl3_trim_nodup_bc03_mmU3Chimeric.out.sam:NS500615:133:HH7MHBGXX:1:22307:5398:18938	256	mmU3	114	3	28S19M16S	*	0	0	TTCTTCCCTCCTTTGGGAGGGTGAGAGGAGCCGGCTCTAGGTGCTGCAAGATCGGAAGAGCGG	EEEEEEEEEEEEEEEEEEEEE<EEEEEEEAEEEEEEEEEEAEEEEEEAEEEEAEEEEEEEEEA	NH:i:2	HI:i:2	AS:i:18	nM:i:0	NM:i:0	MD:Z:19	jM:B:c,-1	jI:B:i,-1
AMT_Mettl3_trim_nodup_bc03_mmU3Chimeric.out.sam:NS500615:133:HH7MHBGXX:1:23101:9808:3267	0	mmU3	169	3	23M29S	*	0	0	TTCCCTCCTTTGGGAGGGTGAGATCCTGAGCGTGAAGCCGGCCATTGATGAT	EEEEEEEEEEEEEEEEEEEEEEEEEEEEEEEEEEEEEEEEEEEEEEEEEEEA	NH:i:2	HI:i:1	AS:i:22	nM:i:0	NM:i:0	MD:Z:23	jM:B:c,-1	jI:B:i,-1
AMT_Mettl3_trim_nodup_bc03_mmU3Chimeric.out.sam:NS500615:133:HH7MHBGXX:1:23101:9808:3267	256	mmU3	102	3	23S19M10S	*	0	0	TTCCCTCCTTTGGGAGGGTGAGATCCTGAGCGTGAAGCCGGCCATTGATGAT	EEEEEEEEEEEEEEEEEEEEEEEEEEEEEEEEEEEEEEEEEEEEEEEEEEEA	NH:i:2	HI:i:2	AS:i:18	nM:i:0	NM:i:0	MD:Z:19	jM:B:c,-1	jI:B:i,-1
AMT_Mettl3_trim_nodup_bc03_mmU3Chimeric.out.sam:NS500615:133:HH7MHBGXX:1:23110:10628:19832	0	mmU3	169	3	17M28S	*	0	0	TTCCCTCCTTTGGGAGGTGAGCGTGAAGCTGGCTCTAGGTGCTGC	EEEEEEEEEEEEEEEEEEEEEEEEEEEEEEEEEEEEEEEEEEEEE	NH:i:2	HI:i:1	AS:i:16	nM:i:0	NM:i:0	MD:Z:17	jM:B:c,-1	jI:B:i,-1
AMT_Mettl3_trim_nodup_bc03_mmU3Chimeric.out.sam:NS500615:133:HH7MHBGXX:1:23110:10628:19832	256	mmU3	105	3	17S28M	*	0	0	TTCCCTCCTTTGGGAGGTGAGCGTGAAGCTGGCTCTAGGTGCTGC	EEEEEEEEEEEEEEEEEEEEEEEEEEEEEEEEEEEEEEEEEEEEE	NH:i:2	HI:i:2	AS:i:25	nM:i:1	NM:i:1	MD:Z:12C15	jM:B:c,-1	jI:B:i,-1
AMT_Mettl3_trim_nodup_bc03_mmU3Chimeric.out.sam:NS500615:133:HH7MHBGXX:1:23202:11313:6891	0	mmU3	169	3	17M28S	*	0	0	TTCCCTCCTTTGGGAGGTGAGCGTGAAGCTGGCTCTAGGTGCTGC	EEEEEEEEEEEEEEEEEEEEEEEEEEEEEEEEEEEEEEEEEAEEE	NH:i:2	HI:i:1	AS:i:16	nM:i:0	NM:i:0	MD:Z:17	jM:B:c,-1	jI:B:i,-1
AMT_Mettl3_trim_nodup_bc03_mmU3Chimeric.out.sam:NS500615:133:HH7MHBGXX:1:23202:11313:6891	256	mmU3	105	3	17S28M	*	0	0	TTCCCTCCTTTGGGAGGTGAGCGTGAAGCTGGCTCTAGGTGCTGC	EEEEEEEEEEEEEEEEEEEEEEEEEEEEEEEEEEEEEEEEEAEEE	NH:i:2	HI:i:2	AS:i:25	nM:i:1	NM:i:1	MD:Z:12C15	jM:B:c,-1	jI:B:i,-1
AMT_Mettl3_trim_nodup_bc03_mmU3Chimeric.out.sam:NS500615:133:HH7MHBGXX:2:12102:24266:1375	0	mmU3	140	3	27M36S	*	0	0	CAGCTGCCTCCTGCCATTGATGATCGTTTCCCTCCTGAGCGTGAAGCCGGCTCTAGGTGCTGC	EEEEEEEEE/EEEEAAEEEEEEEEEEEEEAEAEEEEEEEEEEEEEEEEEEEEEEEEEEEEEEE	NH:i:2	HI:i:1	AS:i:27	nM:i:0	NM:i:0	MD:Z:27	jM:B:c,-1	jI:B:i,-1
AMT_Mettl3_trim_nodup_bc03_mmU3Chimeric.out.sam:NS500615:133:HH7MHBGXX:2:12102:24266:1375	256	mmU3	97	3	27S36M	*	0	0	CAGCTGCCTCCTGCCATTGATGATCGTTTCCCTCCTGAGCGTGAAGCCGGCTCTAGGTGCTGC	EEEEEEEEE/EEEEAAEEEEEEEEEEEEEAEAEEEEEEEEEEEEEEEEEEEEEEEEEEEEEEE	NH:i:2	HI:i:2	AS:i:35	nM:i:0	NM:i:0	MD:Z:36	jM:B:c,-1	jI:B:i,-1
AMT_Mettl3_trim_nodup_bc03_mmU3Chimeric.out.sam:NS500615:133:HH7MHBGXX:2:12209:21307:15951	0	mmU3	166	3	28M35S	*	0	0	TTCTTCCCTCCTTTGGGAGGGTGAGAGGAGCCGGCTCTAGGTGCTGCAAGATCGGAAGAGCGG	EEEEEEEEEEEEEEEEEEEEEEEEEEEEEEEEEEEEEEEEEEEEEEEEEEEEEEEE<EEEEEE	NH:i:2	HI:i:1	AS:i:27	nM:i:0	NM:i:0	MD:Z:28	jM:B:c,-1	jI:B:i,-1
AMT_Mettl3_trim_nodup_bc03_mmU3Chimeric.out.sam:NS500615:133:HH7MHBGXX:2:12209:21307:15951	256	mmU3	114	3	28S19M16S	*	0	0	TTCTTCCCTCCTTTGGGAGGGTGAGAGGAGCCGGCTCTAGGTGCTGCAAGATCGGAAGAGCGG	EEEEEEEEEEEEEEEEEEEEEEEEEEEEEEEEEEEEEEEEEEEEEEEEEEEEEEEE<EEEEEE	NH:i:2	HI:i:2	AS:i:18	nM:i:0	NM:i:0	MD:Z:19	jM:B:c,-1	jI:B:i,-1
AMT_Mettl3_trim_nodup_bc03_mmU3Chimeric.out.sam:NS500615:133:HH7MHBGXX:1:21303:1319:8568	0	mmU3	138	3	22M30S	*	0	0	TGCAGCTGCCTCTTGCCATTGATCCTGAGCGTGAAGCCGGCTCTAGGTGCTG	EAE6EEEEAEEEEEEEEEEEEEEAEEEEEEE6EEEEAEEE6EAEE<EEEEEA	NH:i:2	HI:i:1	AS:i:20	nM:i:1	NM:i:1	MD:Z:12C9	jM:B:c,-1	jI:B:i,-1
AMT_Mettl3_trim_nodup_bc03_mmU3Chimeric.out.sam:NS500615:133:HH7MHBGXX:1:21303:1319:8568	256	mmU3	102	3	22S30M	*	0	0	TGCAGCTGCCTCTTGCCATTGATCCTGAGCGTGAAGCCGGCTCTAGGTGCTG	EAE6EEEEAEEEEEEEEEEEEEEAEEEEEEE6EEEEAEEE6EAEE<EEEEEA	NH:i:2	HI:i:2	AS:i:29	nM:i:0	NM:i:0	MD:Z:30	jM:B:c,-1	jI:B:i,-1
AMT_Mettl3_trim_nodup_bc03_mmU3Chimeric.out.sam:NS500615:133:HH7MHBGXX:1:21310:8415:1760	0	mmU3	138	3	26M30S	*	0	0	TGCAGCTGCCTTCTGCCATTGATGATCTGAGCGTGAAGCCGGCTCTAGGTGCTGCC	EEEEEEEEAEEEEEEEEEEEEEEEEEEEEEEEEEEEEEEEEEEEEEEEEEAEEEEE	NH:i:2	HI:i:1	AS:i:24	nM:i:1	NM:i:1	MD:Z:11C14	jM:B:c,-1	jI:B:i,-1
AMT_Mettl3_trim_nodup_bc03_mmU3Chimeric.out.sam:NS500615:133:HH7MHBGXX:1:21310:8415:1760	256	mmU3	104	3	26S29M1S	*	0	0	TGCAGCTGCCTTCTGCCATTGATGATCTGAGCGTGAAGCCGGCTCTAGGTGCTGCC	EEEEEEEEAEEEEEEEEEEEEEEEEEEEEEEEEEEEEEEEEEEEEEEEEEAEEEEE	NH:i:2	HI:i:2	AS:i:28	nM:i:0	NM:i:0	MD:Z:29	jM:B:c,-1	jI:B:i,-1
AMT_Mettl3_trim_nodup_bc03_mmU3Chimeric.out.sam:NS500615:133:HH7MHBGXX:1:22303:18994:7762	0	mmU3	138	3	29M32S	*	0	0	TGCAGCTGCCTCCTGCCATTGATGATCGTCTCCTGAGCGTGAAGCCGGCTCTAGGTGCTGC	EEEEEEEEEAEEEEEEEEEEEEEEEEEEEEAAEEEEEEEAAEEEEAEEEEEEEEAEEEEAE	NH:i:2	HI:i:1	AS:i:28	nM:i:0	NM:i:0	MD:Z:29	jM:B:c,-1	jI:B:i,-1
AMT_Mettl3_trim_nodup_bc03_mmU3Chimeric.out.sam:NS500615:133:HH7MHBGXX:1:22303:18994:7762	256	mmU3	101	3	29S32M	*	0	0	TGCAGCTGCCTCCTGCCATTGATGATCGTCTCCTGAGCGTGAAGCCGGCTCTAGGTGCTGC	EEEEEEEEEAEEEEEEEEEEEEEEEEEEEEAAEEEEEEEAAEEEEAEEEEEEEEAEEEEAE	NH:i:2	HI:i:2	AS:i:31	nM:i:0	NM:i:0	MD:Z:32	jM:B:c,-1	jI:B:i,-1
AMT_Mettl3_trim_nodup_bc03_mmU3Chimeric.out.sam:NS500615:133:HH7MHBGXX:1:22309:1188:3761	0	mmU3	138	3	22M32S	*	0	0	TGCAGCTGCCTCCTGCCATTGATCCTGAGCGTGAAGCCGGCTCTAGGTGCTGCA	EEEEEEEEEEEEEEEEEEEEEEEEEEEEEEEEEEEEEEEEEEEEEEEEEEEEEE	NH:i:2	HI:i:1	AS:i:22	nM:i:0	NM:i:0	MD:Z:22	jM:B:c,-1	jI:B:i,-1
AMT_Mettl3_trim_nodup_bc03_mmU3Chimeric.out.sam:NS500615:133:HH7MHBGXX:1:22309:1188:3761	256	mmU3	102	3	22S31M1S	*	0	0	TGCAGCTGCCTCCTGCCATTGATCCTGAGCGTGAAGCCGGCTCTAGGTGCTGCA	EEEEEEEEEEEEEEEEEEEEEEEEEEEEEEEEEEEEEEEEEEEEEEEEEEEEEE	NH:i:2	HI:i:2	AS:i:30	nM:i:0	NM:i:0	MD:Z:31	jM:B:c,-1	jI:B:i,-1
AMT_Mettl3_trim_nodup_bc03_mmU3Chimeric.out.sam:NS500615:133:HH7MHBGXX:1:22310:26703:3769	0	mmU3	138	3	22M32S	*	0	0	TGCAGCTGCCTCCTGCCATTGATCCTGAGCGTGAAGCCGGCTCTAGGTGCTGCA	EEEEEEEEEEEEEEEEEEEEEEEEEEEEEEEEEEEEEEEEEEAEEEEEEEEEEE	NH:i:2	HI:i:1	AS:i:22	nM:i:0	NM:i:0	MD:Z:22	jM:B:c,-1	jI:B:i,-1
AMT_Mettl3_trim_nodup_bc03_mmU3Chimeric.out.sam:NS500615:133:HH7MHBGXX:1:22310:26703:3769	256	mmU3	102	3	22S31M1S	*	0	0	TGCAGCTGCCTCCTGCCATTGATCCTGAGCGTGAAGCCGGCTCTAGGTGCTGCA	EEEEEEEEEEEEEEEEEEEEEEEEEEEEEEEEEEEEEEEEEEAEEEEEEEEEEE	NH:i:2	HI:i:2	AS:i:30	nM:i:0	NM:i:0	MD:Z:31	jM:B:c,-1	jI:B:i,-1
AMT_Mettl3_trim_nodup_bc03_mmU3Chimeric.out.sam:NS500615:133:HH7MHBGXX:1:23104:17451:2965	0	mmU3	138	3	30M20S	*	0	0	TGCAACTGCTATCTGCCATTGATGATCGTTCTCATGAGCGTGAAGCCGGC	EEEEEEEEEEEEEEEEEEEEEEEEEEEEEEEEEEEEEEEEAEEEEEEEEE	NH:i:2	HI:i:1	AS:i:23	nM:i:4	NM:i:4	MD:Z:4G4C0T0C18	jM:B:c,-1	jI:B:i,-1
AMT_Mettl3_trim_nodup_bc03_mmU3Chimeric.out.sam:NS500615:133:HH7MHBGXX:1:23104:17451:2965	256	mmU3	101	3	30S20M	*	0	0	TGCAACTGCTATCTGCCATTGATGATCGTTCTCATGAGCGTGAAGCCGGC	EEEEEEEEEEEEEEEEEEEEEEEEEEEEEEEEEEEEEEEEAEEEEEEEEE	NH:i:2	HI:i:2	AS:i:17	nM:i:1	NM:i:1	MD:Z:3C16	jM:B:c,-1	jI:B:i,-1
AMT_Mettl3_trim_nodup_bc03_mmU3Chimeric.out.sam:NS500615:133:HH7MHBGXX:1:23208:19346:4584	0	mmU3	139	3	1S26M26S	*	0	0	CGCAGCTGCCTTCTGCCATTGATGATCAGCGTGAAGCCGGCTCTAGGTGCTGC	EEEEEEEEEEEEEEEEEEEEEEEEEEEEEEEEEEEEEEEEEEEEEEEEEEEEE	NH:i:2	HI:i:1	AS:i:23	nM:i:1	NM:i:1	MD:Z:10C15	jM:B:c,-1	jI:B:i,-1
AMT_Mettl3_trim_nodup_bc03_mmU3Chimeric.out.sam:NS500615:133:HH7MHBGXX:1:23208:19346:4584	256	mmU3	107	3	27S26M	*	0	0	CGCAGCTGCCTTCTGCCATTGATGATCAGCGTGAAGCCGGCTCTAGGTGCTGC	EEEEEEEEEEEEEEEEEEEEEEEEEEEEEEEEEEEEEEEEEEEEEEEEEEEEE	NH:i:2	HI:i:2	AS:i:25	nM:i:0	NM:i:0	MD:Z:26	jM:B:c,-1	jI:B:i,-1
AMT_Mettl3_trim_nodup_bc03_mmU3Chimeric.out.sam:NS500615:133:HH7MHBGXX:2:11109:4639:20303	0	mmU3	138	3	27M36S	*	0	0	TGCAGCTGCCTCCTGCCATTGATGATCAAGCCGGCTCTAGGTGCTGCAGATCGGAAGAGCGGT	EEEEEEEEAEEEEEEEEEEEEEEEEEEEEEEEEEEEEEEEEEEEEEEEEEEEAEEEEEEEEEE	NH:i:2	HI:i:1	AS:i:26	nM:i:0	NM:i:0	MD:Z:27	jM:B:c,-1	jI:B:i,-1
AMT_Mettl3_trim_nodup_bc03_mmU3Chimeric.out.sam:NS500615:133:HH7MHBGXX:2:11109:4639:20303	256	mmU3	113	3	27S20M16S	*	0	0	TGCAGCTGCCTCCTGCCATTGATGATCAAGCCGGCTCTAGGTGCTGCAGATCGGAAGAGCGGT	EEEEEEEEAEEEEEEEEEEEEEEEEEEEEEEEEEEEEEEEEEEEEEEEEEEEAEEEEEEEEEE	NH:i:2	HI:i:2	AS:i:19	nM:i:0	NM:i:0	MD:Z:20	jM:B:c,-1	jI:B:i,-1
AMT_Mettl3_trim_nodup_bc03_mmU3Chimeric.out.sam:NS500615:133:HH7MHBGXX:2:11205:15611:8240	0	mmU3	138	3	24M32S	*	0	0	TGCAGCTGCCTTCTGCCATTGATGCTCCTGAGCGTGAATCCGGCTCTAGGTGCTGC	EEEEEEEEEEEEEEEEEEEEEEEEEEEEEEEEEEEEEEEEEEEEEEEEEEEEEEEE	NH:i:2	HI:i:1	AS:i:22	nM:i:2	NM:i:1	MD:Z:11C12	jM:B:c,-1	jI:B:i,-1
AMT_Mettl3_trim_nodup_bc03_mmU3Chimeric.out.sam:NS500615:133:HH7MHBGXX:2:11205:15611:8240	256	mmU3	101	3	24S32M	*	0	0	TGCAGCTGCCTTCTGCCATTGATGCTCCTGAGCGTGAATCCGGCTCTAGGTGCTGC	EEEEEEEEEEEEEEEEEEEEEEEEEEEEEEEEEEEEEEEEEEEEEEEEEEEEEEEE	NH:i:2	HI:i:2	AS:i:29	nM:i:1	NM:i:1	MD:Z:14G17	jM:B:c,-1	jI:B:i,-1
AMT_Mettl3_trim_nodup_bc03_mmU3Chimeric.out.sam:NS500615:133:HH7MHBGXX:2:12211:11607:8111	0	mmU3	138	3	24M32S	*	0	0	TGCAGCTGCCTTCTGCCATTGATGCTCCTGAGCGTGAATCCGGCTCTAGGTGCTGC	EEEEEEEEEEEEEEEEEEEEEEEEEEEEEEEEEEEEEEEEEEEEEEEEEEEEEEEE	NH:i:2	HI:i:1	AS:i:22	nM:i:2	NM:i:1	MD:Z:11C12	jM:B:c,-1	jI:B:i,-1
AMT_Mettl3_trim_nodup_bc03_mmU3Chimeric.out.sam:NS500615:133:HH7MHBGXX:2:12211:11607:8111	256	mmU3	101	3	24S32M	*	0	0	TGCAGCTGCCTTCTGCCATTGATGCTCCTGAGCGTGAATCCGGCTCTAGGTGCTGC	EEEEEEEEEEEEEEEEEEEEEEEEEEEEEEEEEEEEEEEEEEEEEEEEEEEEEEEE	NH:i:2	HI:i:2	AS:i:29	nM:i:1	NM:i:1	MD:Z:14G17	jM:B:c,-1	jI:B:i,-1
AMT_Mettl3_trim_nodup_bc03_mmU3Chimeric.out.sam:NS500615:133:HH7MHBGXX:2:13105:14342:12449	0	mmU3	138	3	34M29S	*	0	0	TGCAGCTGCCTCCTGCCATTGATGATCGTTCTTCCCTGAGCGTGAAGCCGGCTCTAGGTGCTG	EEEEEEEEEAEAEEEAEEEEEEEEEEEEEEEEEEEEEEEEEEEE<EEEEEAEAAEEEEEEEEE	NH:i:2	HI:i:1	AS:i:36	nM:i:0	NM:i:0	MD:Z:34	jM:B:c,-1	jI:B:i,-1
AMT_Mettl3_trim_nodup_bc03_mmU3Chimeric.out.sam:NS500615:133:HH7MHBGXX:2:13105:14342:12449	256	mmU3	103	3	34S29M	*	0	0	TGCAGCTGCCTCCTGCCATTGATGATCGTTCTTCCCTGAGCGTGAAGCCGGCTCTAGGTGCTG	EEEEEEEEEAEAEEEAEEEEEEEEEEEEEEEEEEEEEEEEEEEE<EEEEEAEAAEEEEEEEEE	NH:i:2	HI:i:2	AS:i:30	nM:i:3	NM:i:0	MD:Z:29	jM:B:c,-1	jI:B:i,-1
AMT_Mettl3_trim_nodup_bc03_mmU3Chimeric.out.sam:NS500615:133:HH7MHBGXX:2:13302:5736:11017	0	mmU3	139	3	1S26M26S	*	0	0	CGCAGCTGCCTTCTGCCATTGATGATCAGCGTGAAGCCGGCTCTAGGTGCTGC	EEEEEEEEEEEEEEEEEEEEEEEEEEEEEEEEEEEEEEEEEEEEEEEEEEEEE	NH:i:2	HI:i:1	AS:i:23	nM:i:1	NM:i:1	MD:Z:10C15	jM:B:c,-1	jI:B:i,-1
AMT_Mettl3_trim_nodup_bc03_mmU3Chimeric.out.sam:NS500615:133:HH7MHBGXX:2:13302:5736:11017	256	mmU3	107	3	27S26M	*	0	0	CGCAGCTGCCTTCTGCCATTGATGATCAGCGTGAAGCCGGCTCTAGGTGCTGC	EEEEEEEEEEEEEEEEEEEEEEEEEEEEEEEEEEEEEEEEEEEEEEEEEEEEE	NH:i:2	HI:i:2	AS:i:25	nM:i:0	NM:i:0	MD:Z:26	jM:B:c,-1	jI:B:i,-1
AMT_Mettl3_trim_nodup_bc03_mmU3Chimeric.out.sam:NS500615:133:HH7MHBGXX:2:21109:17135:9856	0	mmU3	138	3	30M20S	*	0	0	TGCAACTGCTATCTGCCATTGATGATCGTTCTCATGAGCGTGAAGCCGGC	EEEEEEEEEEEEEEEEEEEEEEEEEEEEEEEEEEEEEEEEAEEEEEEEEE	NH:i:2	HI:i:1	AS:i:23	nM:i:4	NM:i:4	MD:Z:4G4C0T0C18	jM:B:c,-1	jI:B:i,-1
AMT_Mettl3_trim_nodup_bc03_mmU3Chimeric.out.sam:NS500615:133:HH7MHBGXX:2:21109:17135:9856	256	mmU3	101	3	30S20M	*	0	0	TGCAACTGCTATCTGCCATTGATGATCGTTCTCATGAGCGTGAAGCCGGC	EEEEEEEEEEEEEEEEEEEEEEEEEEEEEEEEEEEEEEEEAEEEEEEEEE	NH:i:2	HI:i:2	AS:i:17	nM:i:1	NM:i:1	MD:Z:3C16	jM:B:c,-1	jI:B:i,-1
AMT_Mettl3_trim_nodup_bc03_mmU3Chimeric.out.sam:NS500615:133:HH7MHBGXX:2:21205:7658:11844	0	mmU3	138	3	22M33S	*	0	0	TGCAGCTGCCTTCTGCCATTGATCCTGAGCGTGAAGCCGGCTCTAGGTGCTGCAC	EEEEEEEEEEEEEEEEEEEEEEEEEEEEEEEEEEEEEEEEEEAEEEEEEEEEEEE	NH:i:2	HI:i:1	AS:i:20	nM:i:1	NM:i:1	MD:Z:11C10	jM:B:c,-1	jI:B:i,-1
AMT_Mettl3_trim_nodup_bc03_mmU3Chimeric.out.sam:NS500615:133:HH7MHBGXX:2:21205:7658:11844	256	mmU3	102	3	22S31M2S	*	0	0	TGCAGCTGCCTTCTGCCATTGATCCTGAGCGTGAAGCCGGCTCTAGGTGCTGCAC	EEEEEEEEEEEEEEEEEEEEEEEEEEEEEEEEEEEEEEEEEEAEEEEEEEEEEEE	NH:i:2	HI:i:2	AS:i:30	nM:i:0	NM:i:0	MD:Z:31	jM:B:c,-1	jI:B:i,-1
AMT_Mettl3_trim_nodup_bc03_mmU3Chimeric.out.sam:NS500615:133:HH7MHBGXX:2:22203:15742:17021	0	mmU3	138	3	29M32S	*	0	0	TGCAGCTGCCTCCTGCCATTGATGATCGTCTCCTGAGCGTGAAGCCGGCTCTAGGTGCTGC	EEEEEEEEEEEEEEEEEEEEEEEEEEEEEEEEEEEEEEEAEEEEEEEEEEEEEEEEEEEEE	NH:i:2	HI:i:1	AS:i:28	nM:i:0	NM:i:0	MD:Z:29	jM:B:c,-1	jI:B:i,-1
AMT_Mettl3_trim_nodup_bc03_mmU3Chimeric.out.sam:NS500615:133:HH7MHBGXX:2:22203:15742:17021	256	mmU3	101	3	29S32M	*	0	0	TGCAGCTGCCTCCTGCCATTGATGATCGTCTCCTGAGCGTGAAGCCGGCTCTAGGTGCTGC	EEEEEEEEEEEEEEEEEEEEEEEEEEEEEEEEEEEEEEEAEEEEEEEEEEEEEEEEEEEEE	NH:i:2	HI:i:2	AS:i:31	nM:i:0	NM:i:0	MD:Z:32	jM:B:c,-1	jI:B:i,-1
AMT_Mettl3_trim_nodup_bc03_mmU3Chimeric.out.sam:NS500615:133:HH7MHBGXX:2:23107:17478:3880	0	mmU3	140	3	2S32M27S	*	0	0	TTCAGCTGCCTCCTGCCATTGATGATCGTTCTTCTGAAGCCGGCTCTAGGTGCTGTTTGAC	EEEEEEEEEEEEEEEEEEEEEEEEEE/EEAEEEE6AEE<EA<EEEEEAEEE/EEEEEEEEE	NH:i:2	HI:i:1	AS:i:31	nM:i:0	NM:i:0	MD:Z:32	jM:B:c,-1	jI:B:i,-1
AMT_Mettl3_trim_nodup_bc03_mmU3Chimeric.out.sam:NS500615:133:HH7MHBGXX:2:23107:17478:3880	256	mmU3	111	3	34S27M	*	0	0	TTCAGCTGCCTCCTGCCATTGATGATCGTTCTTCTGAAGCCGGCTCTAGGTGCTGTTTGAC	EEEEEEEEEEEEEEEEEEEEEEEEEE/EEAEEEE6AEE<EA<EEEEEAEEE/EEEEEEEEE	NH:i:2	HI:i:2	AS:i:24	nM:i:1	NM:i:1	MD:Z:21C5	jM:B:c,-1	jI:B:i,-1
AMT_Mettl3_trim_nodup_bc03_mmU3Chimeric.out.sam:NS500615:133:HH7MHBGXX:2:23304:18337:12798	0	mmU3	138	3	27M36S	*	0	0	TGCAGCTGCCTCCTGCCATTGATGATCAAGCCGGCTCTAGGTGCTGCAGATCGGAAGAGCGGT	EEEEEEEEEEEEEEEEEEEEEEEEEEEEEEEEEEEEEEEEEEEEEEEEEEEEEEEEEEEEEEE	NH:i:2	HI:i:1	AS:i:26	nM:i:0	NM:i:0	MD:Z:27	jM:B:c,-1	jI:B:i,-1
AMT_Mettl3_trim_nodup_bc03_mmU3Chimeric.out.sam:NS500615:133:HH7MHBGXX:2:23304:18337:12798	256	mmU3	113	3	27S20M16S	*	0	0	TGCAGCTGCCTCCTGCCATTGATGATCAAGCCGGCTCTAGGTGCTGCAGATCGGAAGAGCGGT	EEEEEEEEEEEEEEEEEEEEEEEEEEEEEEEEEEEEEEEEEEEEEEEEEEEEEEEEEEEEEEE	NH:i:2	HI:i:2	AS:i:19	nM:i:0	NM:i:0	MD:Z:20	jM:B:c,-1	jI:B:i,-1
AMT_Mettl3_trim_nodup_bc03_mmU3Chimeric.out.sam:NS500615:133:HH7MHBGXX:3:11403:21649:3746	0	mmU3	138	3	35M20S	*	0	0	TGCAGCTGCCTCCTGCCATCGATGATCGTTCTTCCAAGCCGGCTCTAGGTGCTGC	EEEEEEEEEEEEE/EE/EEEEEAEEAEEEEEE/EEE/AEEAEEEEEAEEEE/EEE	NH:i:2	HI:i:1	AS:i:32	nM:i:1	NM:i:1	MD:Z:19T15	jM:B:c,-1	jI:B:i,-1
AMT_Mettl3_trim_nodup_bc03_mmU3Chimeric.out.sam:NS500615:133:HH7MHBGXX:3:11403:21649:3746	256	mmU3	113	3	35S20M	*	0	0	TGCAGCTGCCTCCTGCCATCGATGATCGTTCTTCCAAGCCGGCTCTAGGTGCTGC	EEEEEEEEEEEEE/EE/EEEEEAEEAEEEEEE/EEE/AEEAEEEEEAEEEE/EEE	NH:i:2	HI:i:2	AS:i:19	nM:i:0	NM:i:0	MD:Z:20	jM:B:c,-1	jI:B:i,-1
AMT_Mettl3_trim_nodup_bc03_mmU3Chimeric.out.sam:NS500615:133:HH7MHBGXX:3:11506:25977:3131	0	mmU3	138	3	22M33S	*	0	0	TGCAGCTGCCTTCTGCCATTGATCCTGAGCGTGAAGCCGGCTCTAGGTGCTGCAC	EEEEEEEEAEEE/EEE<EEEEAEEEEEEEEEEEE6EEEE/EEAEAEAEEEEE<EE	NH:i:2	HI:i:1	AS:i:20	nM:i:1	NM:i:1	MD:Z:11C10	jM:B:c,-1	jI:B:i,-1
AMT_Mettl3_trim_nodup_bc03_mmU3Chimeric.out.sam:NS500615:133:HH7MHBGXX:3:11506:25977:3131	256	mmU3	102	3	22S31M2S	*	0	0	TGCAGCTGCCTTCTGCCATTGATCCTGAGCGTGAAGCCGGCTCTAGGTGCTGCAC	EEEEEEEEAEEE/EEE<EEEEAEEEEEEEEEEEE6EEEE/EEAEAEAEEEEE<EE	NH:i:2	HI:i:2	AS:i:30	nM:i:0	NM:i:0	MD:Z:31	jM:B:c,-1	jI:B:i,-1
AMT_Mettl3_trim_nodup_bc03_mmU3Chimeric.out.sam:NS500615:133:HH7MHBGXX:3:12408:19017:18179	0	mmU3	138	3	25M25S	*	0	0	TGCAGCTGCCTCCTGCCATTGATGACGTGAAGCCGGCTTTAGGTGCTGCA	EEEEEEEEEEEEEEEEEEEEEEEEEEEEEEEEEEEEEEEEEEEEEEEEEE	NH:i:2	HI:i:1	AS:i:24	nM:i:0	NM:i:0	MD:Z:25	jM:B:c,-1	jI:B:i,-1
AMT_Mettl3_trim_nodup_bc03_mmU3Chimeric.out.sam:NS500615:133:HH7MHBGXX:3:12408:19017:18179	256	mmU3	109	3	25S24M1S	*	0	0	TGCAGCTGCCTCCTGCCATTGATGACGTGAAGCCGGCTTTAGGTGCTGCA	EEEEEEEEEEEEEEEEEEEEEEEEEEEEEEEEEEEEEEEEEEEEEEEEEE	NH:i:2	HI:i:2	AS:i:21	nM:i:1	NM:i:1	MD:Z:13C10	jM:B:c,-1	jI:B:i,-1
AMT_Mettl3_trim_nodup_bc03_mmU3Chimeric.out.sam:NS500615:133:HH7MHBGXX:3:12409:4294:2137	0	mmU3	138	3	25M17S	*	0	0	TGCAGCTGCCTCCTGCCATTGATGACGTGAAGCCGGCTATAG	E/EEEEEEEEEEEEEEEEEEEEEEAEEEAEE6EEEE/E/EEA	NH:i:2	HI:i:1	AS:i:24	nM:i:0	NM:i:0	MD:Z:25	jM:B:c,-1	jI:B:i,-1
AMT_Mettl3_trim_nodup_bc03_mmU3Chimeric.out.sam:NS500615:133:HH7MHBGXX:3:12409:4294:2137	256	mmU3	109	3	25S17M	*	0	0	TGCAGCTGCCTCCTGCCATTGATGACGTGAAGCCGGCTATAG	E/EEEEEEEEEEEEEEEEEEEEEEAEEEAEE6EEEE/E/EEA	NH:i:2	HI:i:2	AS:i:14	nM:i:1	NM:i:1	MD:Z:13C3	jM:B:c,-1	jI:B:i,-1
AMT_Mettl3_trim_nodup_bc03_mmU3Chimeric.out.sam:NS500615:133:HH7MHBGXX:3:12510:2338:6520	0	mmU3	140	3	2S32M27S	*	0	0	TTCAGCTGCCTCCTGCCATTGATGATCGTTCTTCTGAAGCCGGCTCTAGGTGCTGTTTGAC	EEEEEEEAEEEEEEEEEEEEEEEEEEEEEE/EEEEEEAEEEEAEE<EEEEEEEAEEEEEEE	NH:i:2	HI:i:1	AS:i:31	nM:i:0	NM:i:0	MD:Z:32	jM:B:c,-1	jI:B:i,-1
AMT_Mettl3_trim_nodup_bc03_mmU3Chimeric.out.sam:NS500615:133:HH7MHBGXX:3:12510:2338:6520	256	mmU3	111	3	34S27M	*	0	0	TTCAGCTGCCTCCTGCCATTGATGATCGTTCTTCTGAAGCCGGCTCTAGGTGCTGTTTGAC	EEEEEEEAEEEEEEEEEEEEEEEEEEEEEE/EEEEEEAEEEEAEE<EEEEEEEAEEEEEEE	NH:i:2	HI:i:2	AS:i:24	nM:i:1	NM:i:1	MD:Z:21C5	jM:B:c,-1	jI:B:i,-1
AMT_Mettl3_trim_nodup_bc03_mmU3Chimeric.out.sam:NS500615:133:HH7MHBGXX:2:11202:12244:14740	0	mmU3	137	3	10S21M32S	*	0	0	TCGCGCCGGGCTGCAGCTGCCTCTTGCCATTGAGACGTAGCGTTCCCTCCTGAGCGTGAAGCC	EEEEEEEEEEEEEEEEEEEEEEEEEEEEEEEEEEEEEEEEEEEEEAEEEEEEEEEEEEEEEEE	NH:i:2	HI:i:1	AS:i:20	nM:i:1	NM:i:1	MD:Z:13C7	jM:B:c,-1	jI:B:i,-1
AMT_Mettl3_trim_nodup_bc03_mmU3Chimeric.out.sam:NS500615:133:HH7MHBGXX:2:11202:12244:14740	256	mmU3	86	3	31S32M	*	0	0	TCGCGCCGGGCTGCAGCTGCCTCTTGCCATTGAGACGTAGCGTTCCCTCCTGAGCGTGAAGCC	EEEEEEEEEEEEEEEEEEEEEEEEEEEEEEEEEEEEEEEEEEEEEAEEEEEEEEEEEEEEEEE	NH:i:2	HI:i:2	AS:i:31	nM:i:0	NM:i:0	MD:Z:32	jM:B:c,-1	jI:B:i,-1
AMT_Mettl3_trim_nodup_bc03_mmU3Chimeric.out.sam:NS500615:133:HH7MHBGXX:3:22505:21026:16468	0	mmU3	67	3	1S30M19S	*	0	0	TCACCCGAAACCACGAGGAGGAGACAGAGTGTCCTTCCTGAGCGTGAAGC	EEEEEEEEEEEEEEEEEEEEAEEEEEEEEEEEEEE<AEEEEEEE<EEEEE	NH:i:2	HI:i:1	AS:i:22	nM:i:4	NM:i:4	MD:Z:18C5G0T2C1	jM:B:c,-1	jI:B:i,-1
AMT_Mettl3_trim_nodup_bc03_mmU3Chimeric.out.sam:NS500615:133:HH7MHBGXX:3:22505:21026:16468	256	mmU3	98	3	31S19M	*	0	0	TCACCCGAAACCACGAGGAGGAGACAGAGTGTCCTTCCTGAGCGTGAAGC	EEEEEEEEEEEEEEEEEEEEAEEEEEEEEEEEEEE<AEEEEEEE<EEEEE	NH:i:2	HI:i:2	AS:i:16	nM:i:1	NM:i:1	MD:Z:3C15	jM:B:c,-1	jI:B:i,-1
AMT_Mettl3_trim_nodup_bc03_mmU3Chimeric.out.sam:NS500615:133:HH7MHBGXX:4:22511:3489:20114	0	mmU3	136	3	21M30S	*	0	0	ACTGCAGCTGCCTCCTGCCATTGAGCGTGAAGCTGGCTCTAGGTGCTGCTT	AEEEEEEEEEEEEEEEEEEEEEEEEEEEEEEEEEEEEEEEEEEEEEEEEEE	NH:i:2	HI:i:1	AS:i:23	nM:i:0	NM:i:0	MD:Z:21	jM:B:c,-1	jI:B:i,-1
AMT_Mettl3_trim_nodup_bc03_mmU3Chimeric.out.sam:NS500615:133:HH7MHBGXX:4:22511:3489:20114	256	mmU3	105	3	21S30M	*	0	0	ACTGCAGCTGCCTCCTGCCATTGAGCGTGAAGCTGGCTCTAGGTGCTGCTT	AEEEEEEEEEEEEEEEEEEEEEEEEEEEEEEEEEEEEEEEEEEEEEEEEEE	NH:i:2	HI:i:2	AS:i:27	nM:i:1	NM:i:1	MD:Z:12C17	jM:B:c,-1	jI:B:i,-1
AMT_Mettl3_trim_nodup_bc03_mmU3Chimeric.out.sam:NS500615:133:HH7MHBGXX:1:11106:14053:4257	0	mmU3	139	3	26M27S	*	0	0	GCAGCTGCCTTCTGCCATTGATGATCGAGCGTGAAGCCGGCTCTAGGTGCTGC	EEEEEEEEEEEEEEEEEEEEEEEEEEEEEEEEEAEEEEEEEEEEEEEEEEEEE	NH:i:2	HI:i:1	AS:i:24	nM:i:1	NM:i:1	MD:Z:10C15	jM:B:c,-1	jI:B:i,-1
AMT_Mettl3_trim_nodup_bc03_mmU3Chimeric.out.sam:NS500615:133:HH7MHBGXX:1:11106:14053:4257	256	mmU3	106	3	26S27M	*	0	0	GCAGCTGCCTTCTGCCATTGATGATCGAGCGTGAAGCCGGCTCTAGGTGCTGC	EEEEEEEEEEEEEEEEEEEEEEEEEEEEEEEEEAEEEEEEEEEEEEEEEEEEE	NH:i:2	HI:i:2	AS:i:26	nM:i:0	NM:i:0	MD:Z:27	jM:B:c,-1	jI:B:i,-1
AMT_Mettl3_trim_nodup_bc03_mmU3Chimeric.out.sam:NS500615:133:HH7MHBGXX:1:11107:5379:7952	0	mmU3	139	3	31M25S	*	0	0	GCAGCTGCCTCCTGCCATTGATGATCGATCTGCGTGAAGCCGGCTCTAGGTGCTGC	EEEEEEEEEEEEEEEEEEEAEEEEEEEEEEEEEEEEEEEEEEEEE/EEEEEEEEEE	NH:i:2	HI:i:1	AS:i:28	nM:i:1	NM:i:1	MD:Z:27T3	jM:B:c,-1	jI:B:i,-1
AMT_Mettl3_trim_nodup_bc03_mmU3Chimeric.out.sam:NS500615:133:HH7MHBGXX:1:11107:5379:7952	256	mmU3	108	3	31S25M	*	0	0	GCAGCTGCCTCCTGCCATTGATGATCGATCTGCGTGAAGCCGGCTCTAGGTGCTGC	EEEEEEEEEEEEEEEEEEEAEEEEEEEEEEEEEEEEEEEEEEEEE/EEEEEEEEEE	NH:i:2	HI:i:2	AS:i:24	nM:i:0	NM:i:0	MD:Z:25	jM:B:c,-1	jI:B:i,-1
AMT_Mettl3_trim_nodup_bc03_mmU3Chimeric.out.sam:NS500615:133:HH7MHBGXX:2:12308:26188:20398	0	mmU3	159	3	27M32S	*	0	0	ATGATCGTTCTTCCCTCCTTTGGGAGGTCCTGAGTGTGAAGTCGGCTCTAGGTGCCCTT	EEEEEAEEEEEEEA/EEEEEEE/AEEEEEEEEEEEEEAEEEEEEE6E<EEEEEEE6EEE	NH:i:2	HI:i:1	AS:i:26	nM:i:0	NM:i:0	MD:Z:27	jM:B:c,-1	jI:B:i,-1
AMT_Mettl3_trim_nodup_bc03_mmU3Chimeric.out.sam:NS500615:133:HH7MHBGXX:2:12308:26188:20398	256	mmU3	102	3	27S28M4S	*	0	0	ATGATCGTTCTTCCCTCCTTTGGGAGGTCCTGAGTGTGAAGTCGGCTCTAGGTGCCCTT	EEEEEAEEEEEEEA/EEEEEEE/AEEEEEEEEEEEEEAEEEEEEE6E<EEEEEEE6EEE	NH:i:2	HI:i:2	AS:i:23	nM:i:2	NM:i:2	MD:Z:7C6C13	jM:B:c,-1	jI:B:i,-1
AMT_Mettl3_trim_nodup_bc03_mmU3Chimeric.out.sam:NS500615:133:HH7MHBGXX:2:13206:20228:2338	0	mmU3	32	3	18M18S	*	0	0	TTGGTTGTTATAGAAGTTAGAAAATTGAATAGCAAC	EEEEEEEEEEEEEEEEEEEEEEEEEEEEEEEEEEEE	NH:i:2	HI:i:1	AS:i:9	nM:i:4	NM:i:4	MD:Z:2C3A0C2G7	jM:B:c,-1	jI:B:i,-1
AMT_Mettl3_trim_nodup_bc03_mmU3Chimeric.out.sam:NS500615:133:HH7MHBGXX:2:13206:20228:2338	272	mmU3	35	3	18M18S	*	0	0	GTTGCTATTCAATTTTCTAACTTCTATAACAACCAA	EEEEEEEEEEEEEEEEEEEEEEEEEEEEEEEEEEEE	NH:i:2	HI:i:2	AS:i:7	nM:i:5	NM:i:5	MD:Z:3A3G0A0G2G5	jM:B:c,-1	jI:B:i,-1
AMT_Mettl3_trim_nodup_bc03_mmU3Chimeric.out.sam:NS500615:133:HH7MHBGXX:2:22306:11947:16313	0	mmU3	67	3	1S30M19S	*	0	0	TCACCCGAAACCACGAGGAGGAGACAGAGTGTCCTTCCTGAGCGTGAAGC	EEEEEEEEEEEEEEEEEEEEEEEEEEEEEEEEEEEEEEEEEEEEEEEEEE	NH:i:2	HI:i:1	AS:i:22	nM:i:4	NM:i:4	MD:Z:18C5G0T2C1	jM:B:c,-1	jI:B:i,-1
AMT_Mettl3_trim_nodup_bc03_mmU3Chimeric.out.sam:NS500615:133:HH7MHBGXX:2:22306:11947:16313	256	mmU3	98	3	31S19M	*	0	0	TCACCCGAAACCACGAGGAGGAGACAGAGTGTCCTTCCTGAGCGTGAAGC	EEEEEEEEEEEEEEEEEEEEEEEEEEEEEEEEEEEEEEEEEEEEEEEEEE	NH:i:2	HI:i:2	AS:i:16	nM:i:1	NM:i:1	MD:Z:3C15	jM:B:c,-1	jI:B:i,-1
AMT_Mettl3_trim_nodup_bc03_mmU3Chimeric.out.sam:NS500615:133:HH7MHBGXX:2:21302:18925:11026	0	mmU3	140	3	1S26M31S	*	0	0	TCAGCTGCCTTCTGCCATTGATGATCGTCCTGAGCGTGAAGCCGGCTCTAGGTGCTGC	EEEEEEEEEEEEEEEEEEEEEEEEEEEEEEEEEEEEAEEEEEEEEEEEE6EEEEEEEE	NH:i:2	HI:i:1	AS:i:25	nM:i:2	NM:i:1	MD:Z:9C16	jM:B:c,-1	jI:B:i,-1
AMT_Mettl3_trim_nodup_bc03_mmU3Chimeric.out.sam:NS500615:133:HH7MHBGXX:2:21302:18925:11026	256	mmU3	102	3	27S31M	*	0	0	TCAGCTGCCTTCTGCCATTGATGATCGTCCTGAGCGTGAAGCCGGCTCTAGGTGCTGC	EEEEEEEEEEEEEEEEEEEEEEEEEEEEEEEEEEEEAEEEEEEEEEEEE6EEEEEEEE	NH:i:2	HI:i:2	AS:i:30	nM:i:0	NM:i:0	MD:Z:31	jM:B:c,-1	jI:B:i,-1
AMT_Mettl3_trim_nodup_bc03_mmU3Chimeric.out.sam:NS500615:133:HH7MHBGXX:2:21304:24416:6327	0	mmU3	140	3	1S25M37S	*	0	0	CCAGCTGCCTCCTGCCATTGATGATCGAAGCCGGCTCTAGGTGCTGCAAGATCGGAAGAGCGG	EEEEEEEEEEEEEEEEEEEEAEEEAAA/EEEEEEEEE6AEEEEEAAEEEEEEEEEEEEEEEAE	NH:i:2	HI:i:1	AS:i:25	nM:i:0	NM:i:0	MD:Z:25	jM:B:c,-1	jI:B:i,-1
AMT_Mettl3_trim_nodup_bc03_mmU3Chimeric.out.sam:NS500615:133:HH7MHBGXX:2:21304:24416:6327	256	mmU3	112	3	26S21M16S	*	0	0	CCAGCTGCCTCCTGCCATTGATGATCGAAGCCGGCTCTAGGTGCTGCAAGATCGGAAGAGCGG	EEEEEEEEEEEEEEEEEEEEAEEEAAA/EEEEEEEEE6AEEEEEAAEEEEEEEEEEEEEEEAE	NH:i:2	HI:i:2	AS:i:20	nM:i:0	NM:i:0	MD:Z:21	jM:B:c,-1	jI:B:i,-1
AMT_Mettl3_trim_nodup_bc03_mmU3Chimeric.out.sam:NS500615:133:HH7MHBGXX:3:11405:12003:12623	0	mmU3	140	3	1S24M29S	*	0	0	TCAGCTGCCTTCTGCCATTGATGATCTGAGCGTGAAGCCGGCTCTAGGTGCTGC	EEEEEEEEEEEEEEEEEEEEEEEEEEEEEEEEEEEEEEEEEEEEEEEEEEEEEE	NH:i:2	HI:i:1	AS:i:22	nM:i:1	NM:i:1	MD:Z:9C14	jM:B:c,-1	jI:B:i,-1
AMT_Mettl3_trim_nodup_bc03_mmU3Chimeric.out.sam:NS500615:133:HH7MHBGXX:3:11405:12003:12623	256	mmU3	104	3	25S29M	*	0	0	TCAGCTGCCTTCTGCCATTGATGATCTGAGCGTGAAGCCGGCTCTAGGTGCTGC	EEEEEEEEEEEEEEEEEEEEEEEEEEEEEEEEEEEEEEEEEEEEEEEEEEEEEE	NH:i:2	HI:i:2	AS:i:28	nM:i:0	NM:i:0	MD:Z:29	jM:B:c,-1	jI:B:i,-1
AMT_Mettl3_trim_nodup_bc03_mmU3Chimeric.out.sam:NS500615:133:HH7MHBGXX:3:13504:10524:13570	0	mmU3	138	3	22M33S	*	0	0	TGCAGCTGCCTTCTGCCATTGATCCTGAGCGTGAAGCCGGCTCTAGGTGCTGCAC	EEEEEEEEEEEEEEAEEEEEEEEEEAEEEEEEEEEEE/EEEEEEEEEEEEEEEEE	NH:i:2	HI:i:1	AS:i:20	nM:i:1	NM:i:1	MD:Z:11C10	jM:B:c,-1	jI:B:i,-1
AMT_Mettl3_trim_nodup_bc03_mmU3Chimeric.out.sam:NS500615:133:HH7MHBGXX:3:13504:10524:13570	256	mmU3	102	3	22S31M2S	*	0	0	TGCAGCTGCCTTCTGCCATTGATCCTGAGCGTGAAGCCGGCTCTAGGTGCTGCAC	EEEEEEEEEEEEEEAEEEEEEEEEEAEEEEEEEEEEE/EEEEEEEEEEEEEEEEE	NH:i:2	HI:i:2	AS:i:30	nM:i:0	NM:i:0	MD:Z:31	jM:B:c,-1	jI:B:i,-1
AMT_Mettl3_trim_nodup_bc03_mmU3Chimeric.out.sam:NS500615:133:HH7MHBGXX:3:21409:24734:4162	0	mmU3	140	3	2S32M27S	*	0	0	TTCAGCTGCCTCCTGCCATTTATGATCGTTCTTCTGAAGCCGGCTCTAGGTGCTGTTTGAC	EEEEEEEEEEEAEEAEEEEEAAAEEEEEEEEEEEEEEEEEEEEEEEEEE<EEAEAEEAEEE	NH:i:2	HI:i:1	AS:i:29	nM:i:1	NM:i:1	MD:Z:18G13	jM:B:c,-1	jI:B:i,-1
AMT_Mettl3_trim_nodup_bc03_mmU3Chimeric.out.sam:NS500615:133:HH7MHBGXX:3:21409:24734:4162	256	mmU3	111	3	34S27M	*	0	0	TTCAGCTGCCTCCTGCCATTTATGATCGTTCTTCTGAAGCCGGCTCTAGGTGCTGTTTGAC	EEEEEEEEEEEAEEAEEEEEAAAEEEEEEEEEEEEEEEEEEEEEEEEEE<EEAEAEEAEEE	NH:i:2	HI:i:2	AS:i:24	nM:i:1	NM:i:1	MD:Z:21C5	jM:B:c,-1	jI:B:i,-1
AMT_Mettl3_trim_nodup_bc03_mmU3Chimeric.out.sam:NS500615:133:HH7MHBGXX:3:21602:3864:3580	0	mmU3	138	3	25M25S	*	0	0	TGCAGCTGCCTCCTGCCATTGATGACGTGAAGCCGGCTTTAGGTGCTGCA	EEEEEEEEEEEEEEEEEEEEEEEEEEEEEEEEEEEEEEEEEEEEEEEEEE	NH:i:2	HI:i:1	AS:i:24	nM:i:0	NM:i:0	MD:Z:25	jM:B:c,-1	jI:B:i,-1
AMT_Mettl3_trim_nodup_bc03_mmU3Chimeric.out.sam:NS500615:133:HH7MHBGXX:3:21602:3864:3580	256	mmU3	109	3	25S24M1S	*	0	0	TGCAGCTGCCTCCTGCCATTGATGACGTGAAGCCGGCTTTAGGTGCTGCA	EEEEEEEEEEEEEEEEEEEEEEEEEEEEEEEEEEEEEEEEEEEEEEEEEE	NH:i:2	HI:i:2	AS:i:21	nM:i:1	NM:i:1	MD:Z:13C10	jM:B:c,-1	jI:B:i,-1
AMT_Mettl3_trim_nodup_bc03_mmU3Chimeric.out.sam:NS500615:133:HH7MHBGXX:3:22407:6511:3469	0	mmU3	138	3	25M29S	*	0	0	TGCAGCTGCCTCCTGCCATTGATGATGAGCGTGAAGCCGGCTCTAGGTGCTGCA	EEEEEEEEEEEEEEEEEEEEEEEEEEEEEEEEEEEEEEEEEEEEEEEEEEEEEE	NH:i:2	HI:i:1	AS:i:25	nM:i:0	NM:i:0	MD:Z:25	jM:B:c,-1	jI:B:i,-1
AMT_Mettl3_trim_nodup_bc03_mmU3Chimeric.out.sam:NS500615:133:HH7MHBGXX:3:22407:6511:3469	256	mmU3	105	3	25S28M1S	*	0	0	TGCAGCTGCCTCCTGCCATTGATGATGAGCGTGAAGCCGGCTCTAGGTGCTGCA	EEEEEEEEEEEEEEEEEEEEEEEEEEEEEEEEEEEEEEEEEEEEEEEEEEEEEE	NH:i:2	HI:i:2	AS:i:27	nM:i:0	NM:i:0	MD:Z:28	jM:B:c,-1	jI:B:i,-1
AMT_Mettl3_trim_nodup_bc03_mmU3Chimeric.out.sam:NS500615:133:HH7MHBGXX:3:22409:13301:20216	0	mmU3	138	3	24M32S	*	0	0	TGCAGCTGCCTTCTGCCATTGATGCTCCTGAGCGTGAATCCGGCTCTAGGTGCTGC	EEEEEEEEEEEEEEEEEEEEEEEEEEEEEEEEEEEEEEEEEEEEEEEEEEEEEEEE	NH:i:2	HI:i:1	AS:i:22	nM:i:2	NM:i:1	MD:Z:11C12	jM:B:c,-1	jI:B:i,-1
AMT_Mettl3_trim_nodup_bc03_mmU3Chimeric.out.sam:NS500615:133:HH7MHBGXX:3:22409:13301:20216	256	mmU3	101	3	24S32M	*	0	0	TGCAGCTGCCTTCTGCCATTGATGCTCCTGAGCGTGAATCCGGCTCTAGGTGCTGC	EEEEEEEEEEEEEEEEEEEEEEEEEEEEEEEEEEEEEEEEEEEEEEEEEEEEEEEE	NH:i:2	HI:i:2	AS:i:29	nM:i:1	NM:i:1	MD:Z:14G17	jM:B:c,-1	jI:B:i,-1
AMT_Mettl3_trim_nodup_bc03_mmU3Chimeric.out.sam:NS500615:133:HH7MHBGXX:3:22501:23496:5991	0	mmU3	138	3	29M32S	*	0	0	TGCAGCTGCCTCCTGCCATTGATGATCGTCTCCTGAGCGTGAAGCCGGCTCTAGGTGCTGC	EEEEEEEEEAEEEEEEEEEEEEEEEEEEEEEEEEEEEEEEEAEEEEAEEEEEEEEEEEEEE	NH:i:2	HI:i:1	AS:i:28	nM:i:0	NM:i:0	MD:Z:29	jM:B:c,-1	jI:B:i,-1
AMT_Mettl3_trim_nodup_bc03_mmU3Chimeric.out.sam:NS500615:133:HH7MHBGXX:3:22501:23496:5991	256	mmU3	101	3	29S32M	*	0	0	TGCAGCTGCCTCCTGCCATTGATGATCGTCTCCTGAGCGTGAAGCCGGCTCTAGGTGCTGC	EEEEEEEEEAEEEEEEEEEEEEEEEEEEEEEEEEEEEEEEEAEEEEAEEEEEEEEEEEEEE	NH:i:2	HI:i:2	AS:i:31	nM:i:0	NM:i:0	MD:Z:32	jM:B:c,-1	jI:B:i,-1
AMT_Mettl3_trim_nodup_bc03_mmU3Chimeric.out.sam:NS500615:133:HH7MHBGXX:3:22503:15567:15418	0	mmU3	124	3	36M27S	*	0	0	AGGTGCTGCTTGACTGCAGCTGCCTTCTGCCATTGAGAGCGTGAAGCCAGATCGGAAGAGCGG	EEEEEEEEEEEEEEEEEEEEEEEAEEEEEEEEEEEEEEEEEEEEEEEEAEEEEAEEEEEEEEE	NH:i:2	HI:i:1	AS:i:33	nM:i:1	NM:i:1	MD:Z:25C10	jM:B:c,-1	jI:B:i,-1
AMT_Mettl3_trim_nodup_bc03_mmU3Chimeric.out.sam:NS500615:133:HH7MHBGXX:3:22503:15567:15418	256	mmU3	106	3	36S17M10S	*	0	0	AGGTGCTGCTTGACTGCAGCTGCCTTCTGCCATTGAGAGCGTGAAGCCAGATCGGAAGAGCGG	EEEEEEEEEEEEEEEEEEEEEEEAEEEEEEEEEEEEEEEEEEEEEEEEAEEEEAEEEEEEEEE	NH:i:2	HI:i:2	AS:i:12	nM:i:2	NM:i:2	MD:Z:12G1C2	jM:B:c,-1	jI:B:i,-1
AMT_Mettl3_trim_nodup_bc03_mmU3Chimeric.out.sam:NS500615:133:HH7MHBGXX:3:23410:10553:7738	0	mmU3	138	3	30M20S	*	0	0	TGCAACTGCTATCTGCCATTGATGATCGTTCTCATGAGCGTGAAGCCGGC	EEEEEEEEEEEEEEEEEEEEEEEEEEEEEEEEEEEEEEEE<EAEEEEEEE	NH:i:2	HI:i:1	AS:i:23	nM:i:4	NM:i:4	MD:Z:4G4C0T0C18	jM:B:c,-1	jI:B:i,-1
AMT_Mettl3_trim_nodup_bc03_mmU3Chimeric.out.sam:NS500615:133:HH7MHBGXX:3:23410:10553:7738	256	mmU3	101	3	30S20M	*	0	0	TGCAACTGCTATCTGCCATTGATGATCGTTCTCATGAGCGTGAAGCCGGC	EEEEEEEEEEEEEEEEEEEEEEEEEEEEEEEEEEEEEEEE<EAEEEEEEE	NH:i:2	HI:i:2	AS:i:17	nM:i:1	NM:i:1	MD:Z:3C16	jM:B:c,-1	jI:B:i,-1
AMT_Mettl3_trim_nodup_bc03_mmU3Chimeric.out.sam:NS500615:133:HH7MHBGXX:3:23502:24662:5123	0	mmU3	138	3	30M20S	*	0	0	TGCAACTGCTATCTGCCATTGATGATCGTTCTCATGAGCGTGAAGCCGGC	EEEEEEEEEEEEEEEEEEEEEEEEEEEEEEEEEEEEEEEEEEEEEEEEEE	NH:i:2	HI:i:1	AS:i:23	nM:i:4	NM:i:4	MD:Z:4G4C0T0C18	jM:B:c,-1	jI:B:i,-1
AMT_Mettl3_trim_nodup_bc03_mmU3Chimeric.out.sam:NS500615:133:HH7MHBGXX:3:23502:24662:5123	256	mmU3	101	3	30S20M	*	0	0	TGCAACTGCTATCTGCCATTGATGATCGTTCTCATGAGCGTGAAGCCGGC	EEEEEEEEEEEEEEEEEEEEEEEEEEEEEEEEEEEEEEEEEEEEEEEEEE	NH:i:2	HI:i:2	AS:i:17	nM:i:1	NM:i:1	MD:Z:3C16	jM:B:c,-1	jI:B:i,-1
AMT_Mettl3_trim_nodup_bc03_mmU3Chimeric.out.sam:NS500615:133:HH7MHBGXX:3:23512:20611:1974	0	mmU3	138	3	34M29S	*	0	0	TGCAGCTGCCTCCTGCCATTGATGATCGTTCTTCCCTGAGCGTGAAGCCGGCTCTAGGTGCTG	EEEEEEAEAEEEEEEEEEEEEEEEEEEEEEEEEEEEEEEEEEE/EEEEEEEEEEEEEEEEEEE	NH:i:2	HI:i:1	AS:i:36	nM:i:0	NM:i:0	MD:Z:34	jM:B:c,-1	jI:B:i,-1
AMT_Mettl3_trim_nodup_bc03_mmU3Chimeric.out.sam:NS500615:133:HH7MHBGXX:3:23512:20611:1974	256	mmU3	103	3	34S29M	*	0	0	TGCAGCTGCCTCCTGCCATTGATGATCGTTCTTCCCTGAGCGTGAAGCCGGCTCTAGGTGCTG	EEEEEEAEAEEEEEEEEEEEEEEEEEEEEEEEEEEEEEEEEEE/EEEEEEEEEEEEEEEEEEE	NH:i:2	HI:i:2	AS:i:30	nM:i:3	NM:i:0	MD:Z:29	jM:B:c,-1	jI:B:i,-1
AMT_Mettl3_trim_nodup_bc03_mmU3Chimeric.out.sam:NS500615:133:HH7MHBGXX:4:11506:7200:15476	0	mmU3	138	3	28M29S	*	0	0	TGCAGCTGCCTTCTGCCATTGATGATCGTGAGCGTGAAGCCGGCTCTAGGTGCTGCA	EEEEEEEEEEEEEEEEEEEEEEEEEEEEEEAEEE6EEEEEEEEEEEEEEEEEEEAEA	NH:i:2	HI:i:1	AS:i:26	nM:i:1	NM:i:1	MD:Z:11C16	jM:B:c,-1	jI:B:i,-1
AMT_Mettl3_trim_nodup_bc03_mmU3Chimeric.out.sam:NS500615:133:HH7MHBGXX:4:11506:7200:15476	256	mmU3	105	3	28S28M1S	*	0	0	TGCAGCTGCCTTCTGCCATTGATGATCGTGAGCGTGAAGCCGGCTCTAGGTGCTGCA	EEEEEEEEEEEEEEEEEEEEEEEEEEEEEEAEEE6EEEEEEEEEEEEEEEEEEEAEA	NH:i:2	HI:i:2	AS:i:28	nM:i:1	NM:i:0	MD:Z:28	jM:B:c,-1	jI:B:i,-1
AMT_Mettl3_trim_nodup_bc03_mmU3Chimeric.out.sam:NS500615:133:HH7MHBGXX:4:11606:13650:4525	0	mmU3	138	3	34M29S	*	0	0	TGCAGCTGCCTCCTGCCATTGATGATTGTTCTTCCCTGAGCGTGAAGCCGGCTCTAGGTGCTG	EEEEEEEEEEEEEEEEEEEEEEEEEEEEEEEEEEEEEEEEEEAEEEEEEEEEEEEEEEEEEEE	NH:i:2	HI:i:1	AS:i:34	nM:i:1	NM:i:1	MD:Z:26C7	jM:B:c,-1	jI:B:i,-1
AMT_Mettl3_trim_nodup_bc03_mmU3Chimeric.out.sam:NS500615:133:HH7MHBGXX:4:11606:13650:4525	256	mmU3	103	3	34S29M	*	0	0	TGCAGCTGCCTCCTGCCATTGATGATTGTTCTTCCCTGAGCGTGAAGCCGGCTCTAGGTGCTG	EEEEEEEEEEEEEEEEEEEEEEEEEEEEEEEEEEEEEEEEEEAEEEEEEEEEEEEEEEEEEEE	NH:i:2	HI:i:2	AS:i:29	nM:i:3	NM:i:0	MD:Z:29	jM:B:c,-1	jI:B:i,-1
AMT_Mettl3_trim_nodup_bc03_mmU3Chimeric.out.sam:NS500615:133:HH7MHBGXX:4:12409:16571:6714	0	mmU3	138	3	37M26S	*	0	0	TGCAGCTGCCTTCTGCCATTGATGATCGTTCTTCCCTCTGAGCGTGAAGCCGGCTCTAGGTGC	EEEEEEEEEEEEEEEEEEEEEEEEEEEEEEEEEEEEEEEEEEEEEEEEEEEEEEEEEEEEEEA	NH:i:2	HI:i:1	AS:i:35	nM:i:1	NM:i:1	MD:Z:11C25	jM:B:c,-1	jI:B:i,-1
AMT_Mettl3_trim_nodup_bc03_mmU3Chimeric.out.sam:NS500615:133:HH7MHBGXX:4:12409:16571:6714	256	mmU3	104	3	37S26M	*	0	0	TGCAGCTGCCTTCTGCCATTGATGATCGTTCTTCCCTCTGAGCGTGAAGCCGGCTCTAGGTGC	EEEEEEEEEEEEEEEEEEEEEEEEEEEEEEEEEEEEEEEEEEEEEEEEEEEEEEEEEEEEEEA	NH:i:2	HI:i:2	AS:i:25	nM:i:0	NM:i:0	MD:Z:26	jM:B:c,-1	jI:B:i,-1
AMT_Mettl3_trim_nodup_bc03_mmU3Chimeric.out.sam:NS500615:133:HH7MHBGXX:4:12601:20711:5441	0	mmU3	138	3	26M17S	*	0	0	TGCAGCTGCCTCCTGCCATTGATGATTGAGCGTGAAGCCGGCT	EAEEEEEEEEEEEEEEEAE/EEEEEEEEEEEEEAEEEEEEE/E	NH:i:2	HI:i:1	AS:i:25	nM:i:0	NM:i:0	MD:Z:26	jM:B:c,-1	jI:B:i,-1
AMT_Mettl3_trim_nodup_bc03_mmU3Chimeric.out.sam:NS500615:133:HH7MHBGXX:4:12601:20711:5441	256	mmU3	105	3	26S17M	*	0	0	TGCAGCTGCCTCCTGCCATTGATGATTGAGCGTGAAGCCGGCT	EAEEEEEEEEEEEEEEEAE/EEEEEEEEEEEEEAEEEEEEE/E	NH:i:2	HI:i:2	AS:i:16	nM:i:0	NM:i:0	MD:Z:17	jM:B:c,-1	jI:B:i,-1
AMT_Mettl3_trim_nodup_bc03_mmU3Chimeric.out.sam:NS500615:133:HH7MHBGXX:4:12603:8320:19759	0	mmU3	138	3	30M20S	*	0	0	TGCAACTGCTATCTGCCATTGATGATCGTTCTCATGAGCGTGAAGCCGGC	6EEEEEEEEEEEEEEEEAEEEEEEEEEEEEEEEEEEEEEEAEEEEEEAEE	NH:i:2	HI:i:1	AS:i:23	nM:i:4	NM:i:4	MD:Z:4G4C0T0C18	jM:B:c,-1	jI:B:i,-1
AMT_Mettl3_trim_nodup_bc03_mmU3Chimeric.out.sam:NS500615:133:HH7MHBGXX:4:12603:8320:19759	256	mmU3	101	3	30S20M	*	0	0	TGCAACTGCTATCTGCCATTGATGATCGTTCTCATGAGCGTGAAGCCGGC	6EEEEEEEEEEEEEEEEAEEEEEEEEEEEEEEEEEEEEEEAEEEEEEAEE	NH:i:2	HI:i:2	AS:i:17	nM:i:1	NM:i:1	MD:Z:3C16	jM:B:c,-1	jI:B:i,-1
AMT_Mettl3_trim_nodup_bc03_mmU3Chimeric.out.sam:NS500615:133:HH7MHBGXX:4:12610:14364:20329	0	mmU3	140	3	2S32M27S	*	0	0	TTCAGCTGCCTCCTGCCATTGATGATCGTTCTTCTGAAGCCGGCTCTAGGTGCTGTTTGAC	EEEEEEEEEEEEEEEEEEEEEEEEEEEEEEEEEEEEEEEEEEEEEEEEEEEEEEEEEEEEE	NH:i:2	HI:i:1	AS:i:31	nM:i:0	NM:i:0	MD:Z:32	jM:B:c,-1	jI:B:i,-1
AMT_Mettl3_trim_nodup_bc03_mmU3Chimeric.out.sam:NS500615:133:HH7MHBGXX:4:12610:14364:20329	256	mmU3	111	3	34S27M	*	0	0	TTCAGCTGCCTCCTGCCATTGATGATCGTTCTTCTGAAGCCGGCTCTAGGTGCTGTTTGAC	EEEEEEEEEEEEEEEEEEEEEEEEEEEEEEEEEEEEEEEEEEEEEEEEEEEEEEEEEEEEE	NH:i:2	HI:i:2	AS:i:24	nM:i:1	NM:i:1	MD:Z:21C5	jM:B:c,-1	jI:B:i,-1
AMT_Mettl3_trim_nodup_bc03_mmU3Chimeric.out.sam:NS500615:133:HH7MHBGXX:4:13506:2434:10832	0	mmU3	138	3	29M32S	*	0	0	TGCAGCTGCCTCCTGCCATTGATGATCGTCTCCTGAGCGTGAAGCCGGCTCTAGGTGCTGC	EEEEEEEEEEEEEEEEEEEEEEEEEEEEEEEEEEEAEEEEEEEEEEEEEEEEEEEEEAEEE	NH:i:2	HI:i:1	AS:i:28	nM:i:0	NM:i:0	MD:Z:29	jM:B:c,-1	jI:B:i,-1
AMT_Mettl3_trim_nodup_bc03_mmU3Chimeric.out.sam:NS500615:133:HH7MHBGXX:4:13506:2434:10832	256	mmU3	101	3	29S32M	*	0	0	TGCAGCTGCCTCCTGCCATTGATGATCGTCTCCTGAGCGTGAAGCCGGCTCTAGGTGCTGC	EEEEEEEEEEEEEEEEEEEEEEEEEEEEEEEEEEEAEEEEEEEEEEEEEEEEEEEEEAEEE	NH:i:2	HI:i:2	AS:i:31	nM:i:0	NM:i:0	MD:Z:32	jM:B:c,-1	jI:B:i,-1
AMT_Mettl3_trim_nodup_bc03_mmU3Chimeric.out.sam:NS500615:133:HH7MHBGXX:4:13508:13466:10811	0	mmU3	138	3	37M26S	*	0	0	TGCAGCTGCCTTCTGCCATTGATGATCGTTCTTCCCTCTGAGCGTGAAGCCGGCTCTAGGTGC	EEEEEEEEEEEEAEEEEEEEEEEEEEEEEEEEEEEEEEAE<EEEAEEEEEEEEEEEEEEEEEE	NH:i:2	HI:i:1	AS:i:35	nM:i:1	NM:i:1	MD:Z:11C25	jM:B:c,-1	jI:B:i,-1
AMT_Mettl3_trim_nodup_bc03_mmU3Chimeric.out.sam:NS500615:133:HH7MHBGXX:4:13508:13466:10811	256	mmU3	104	3	37S26M	*	0	0	TGCAGCTGCCTTCTGCCATTGATGATCGTTCTTCCCTCTGAGCGTGAAGCCGGCTCTAGGTGC	EEEEEEEEEEEEAEEEEEEEEEEEEEEEEEEEEEEEEEAE<EEEAEEEEEEEEEEEEEEEEEE	NH:i:2	HI:i:2	AS:i:25	nM:i:0	NM:i:0	MD:Z:26	jM:B:c,-1	jI:B:i,-1
AMT_Mettl3_trim_nodup_bc03_mmU3Chimeric.out.sam:NS500615:133:HH7MHBGXX:4:13511:17155:17701	0	mmU3	138	3	26M30S	*	0	0	TGCAGCTGCCTTCTGCCATTGATGATCTGAGCGTGAAGCCGGCTCTAGGTGCTGCC	EEEEEEEEEEEEEEEEEEEEEEEEEEEEEAEEEEEEEEEEEEEEEEEEAEEEEEEE	NH:i:2	HI:i:1	AS:i:24	nM:i:1	NM:i:1	MD:Z:11C14	jM:B:c,-1	jI:B:i,-1
AMT_Mettl3_trim_nodup_bc03_mmU3Chimeric.out.sam:NS500615:133:HH7MHBGXX:4:13511:17155:17701	256	mmU3	104	3	26S29M1S	*	0	0	TGCAGCTGCCTTCTGCCATTGATGATCTGAGCGTGAAGCCGGCTCTAGGTGCTGCC	EEEEEEEEEEEEEEEEEEEEEEEEEEEEEAEEEEEEEEEEEEEEEEEEAEEEEEEE	NH:i:2	HI:i:2	AS:i:28	nM:i:0	NM:i:0	MD:Z:29	jM:B:c,-1	jI:B:i,-1
AMT_Mettl3_trim_nodup_bc03_mmU3Chimeric.out.sam:NS500615:133:HH7MHBGXX:4:21609:25650:3416	0	mmU3	138	3	29M32S	*	0	0	TGCAGCTGCCTCCTGCCATTGATGATCGTCTCCTGAGCGTGAAGCCGGCTCTAGGTGCTGC	EEEEEEEEEEEEEEEAAEEEEEEEEEEEEEEEEEEEEEEEEEEEEEEEEEEEEEEEEEEEA	NH:i:2	HI:i:1	AS:i:28	nM:i:0	NM:i:0	MD:Z:29	jM:B:c,-1	jI:B:i,-1
AMT_Mettl3_trim_nodup_bc03_mmU3Chimeric.out.sam:NS500615:133:HH7MHBGXX:4:21609:25650:3416	256	mmU3	101	3	29S32M	*	0	0	TGCAGCTGCCTCCTGCCATTGATGATCGTCTCCTGAGCGTGAAGCCGGCTCTAGGTGCTGC	EEEEEEEEEEEEEEEAAEEEEEEEEEEEEEEEEEEEEEEEEEEEEEEEEEEEEEEEEEEEA	NH:i:2	HI:i:2	AS:i:31	nM:i:0	NM:i:0	MD:Z:32	jM:B:c,-1	jI:B:i,-1
AMT_Mettl3_trim_nodup_bc03_mmU3Chimeric.out.sam:NS500615:133:HH7MHBGXX:4:22407:13549:16802	0	mmU3	124	3	36M27S	*	0	0	AGGTGCTGCTTGACTGCAGCTGCCTTCTGCCATTGAGAGCGTGAAGCCAGATCGGAAGAGCGG	EEEEEEEEEEEEEEEEEEEEEEEEEEEEEEEEEEEEEEEEEEEE6EEEEEEEEEEEEEEEEEE	NH:i:2	HI:i:1	AS:i:33	nM:i:1	NM:i:1	MD:Z:25C10	jM:B:c,-1	jI:B:i,-1
AMT_Mettl3_trim_nodup_bc03_mmU3Chimeric.out.sam:NS500615:133:HH7MHBGXX:4:22407:13549:16802	256	mmU3	106	3	36S17M10S	*	0	0	AGGTGCTGCTTGACTGCAGCTGCCTTCTGCCATTGAGAGCGTGAAGCCAGATCGGAAGAGCGG	EEEEEEEEEEEEEEEEEEEEEEEEEEEEEEEEEEEEEEEEEEEE6EEEEEEEEEEEEEEEEEE	NH:i:2	HI:i:2	AS:i:12	nM:i:2	NM:i:2	MD:Z:12G1C2	jM:B:c,-1	jI:B:i,-1
AMT_Mettl3_trim_nodup_bc03_mmU3Chimeric.out.sam:NS500615:133:HH7MHBGXX:4:22412:24268:15993	0	mmU3	138	3	25M25S	*	0	0	TGCAGCTGCCTCCTGCCATTGATGACGTGAAGCCGGCTTTAGGTGCTGCA	EEEEEEEEEEEEEEEEEEEEEEEEEEEEEEEEEEEEEEEEEEEEEEEEEE	NH:i:2	HI:i:1	AS:i:24	nM:i:0	NM:i:0	MD:Z:25	jM:B:c,-1	jI:B:i,-1
AMT_Mettl3_trim_nodup_bc03_mmU3Chimeric.out.sam:NS500615:133:HH7MHBGXX:4:22412:24268:15993	256	mmU3	109	3	25S24M1S	*	0	0	TGCAGCTGCCTCCTGCCATTGATGACGTGAAGCCGGCTTTAGGTGCTGCA	EEEEEEEEEEEEEEEEEEEEEEEEEEEEEEEEEEEEEEEEEEEEEEEEEE	NH:i:2	HI:i:2	AS:i:21	nM:i:1	NM:i:1	MD:Z:13C10	jM:B:c,-1	jI:B:i,-1
AMT_Mettl3_trim_nodup_bc03_mmU3Chimeric.out.sam:NS500615:133:HH7MHBGXX:4:23604:21208:8728	0	mmU3	138	3	26M30S	*	0	0	TGCAGCTGCCTTCTGCCATTGATGATCTGAGCGTGAAGCCGGCTCTAGGTGCTGCC	EEEEEEEEEEEEEEEEEEEEEEEEEEEEEEEEEAEEEEEEEEEEEEEEEEEEEEEE	NH:i:2	HI:i:1	AS:i:24	nM:i:1	NM:i:1	MD:Z:11C14	jM:B:c,-1	jI:B:i,-1
AMT_Mettl3_trim_nodup_bc03_mmU3Chimeric.out.sam:NS500615:133:HH7MHBGXX:4:23604:21208:8728	256	mmU3	104	3	26S29M1S	*	0	0	TGCAGCTGCCTTCTGCCATTGATGATCTGAGCGTGAAGCCGGCTCTAGGTGCTGCC	EEEEEEEEEEEEEEEEEEEEEEEEEEEEEEEEEAEEEEEEEEEEEEEEEEEEEEEE	NH:i:2	HI:i:2	AS:i:28	nM:i:0	NM:i:0	MD:Z:29	jM:B:c,-1	jI:B:i,-1
AMT_Mettl3_trim_nodup_bc03_mmU3Chimeric.out.sam:NS500615:133:HH7MHBGXX:2:22206:7911:11605	16	mmU3	158	3	22S17M1S	*	0	0	GACCGGTCCTCGTCTATTCGGGGAAGATCGTTATACCCTT	EEEEEEEEEEEEAEEEEEEEEEEEEEEEEEEEEEEEEEEE	NH:i:2	HI:i:1	AS:i:10	nM:i:3	NM:i:3	MD:Z:2T7C1T4	jM:B:c,-1	jI:B:i,-1
AMT_Mettl3_trim_nodup_bc03_mmU3Chimeric.out.sam:NS500615:133:HH7MHBGXX:2:22206:7911:11605	256	mmU3	69	3	18S17M5S	*	0	0	AAGGGTATAACGATCTTCCCCGAATAGACGAGGACCGGTC	EEEEEEEEEEEEEEEEEEEEEEEEEEEAEEEEEEEEEEEE	NH:i:2	HI:i:2	AS:i:10	nM:i:3	NM:i:3	MD:Z:6A0C0C8	jM:B:c,-1	jI:B:i,-1
AMT_Mettl3_trim_nodup_bc03_mmU3Chimeric.out.sam:NS500615:133:HH7MHBGXX:2:11108:7750:8565	0	mmU3	117	3	1S20M1N22M20S	*	0	0	TCGGCTCTAGGTGCTGCTTACTGCAGCTGCCTCCTGCCATTGAAGGACGAGACGTAGCGTTCC	EEEEEEEEEEEEEEEEEEEEEEEEEEEEEEEEEEEEEEEEEEEEEEEEEEEEEEEEEEEEEEE	NH:i:2	HI:i:1	AS:i:37	nM:i:2	NM:i:2	MD:Z:18G0A22	jM:B:c,2	jI:B:i,137,137
AMT_Mettl3_trim_nodup_bc03_mmU3Chimeric.out.sam:NS500615:133:HH7MHBGXX:2:11108:7750:8565	256	mmU3	81	3	43S20M	*	0	0	TCGGCTCTAGGTGCTGCTTACTGCAGCTGCCTCCTGCCATTGAAGGACGAGACGTAGCGTTCC	EEEEEEEEEEEEEEEEEEEEEEEEEEEEEEEEEEEEEEEEEEEEEEEEEEEEEEEEEEEEEEE	NH:i:2	HI:i:2	AS:i:19	nM:i:0	NM:i:0	MD:Z:20	jM:B:c,-1	jI:B:i,-1
AMT_Mettl3_trim_nodup_bc03_mmU3Chimeric.out.sam:NS500615:133:HH7MHBGXX:3:22403:16850:17986	0	mmU3	169	3	17M28S	*	0	0	TTCCCTCCTTTGGGAGGTGAGCGTGAAGCTGGCTCTAGGTGCTGC	EEEEEEEEEEEEEEEEEEEEEEEEEEEEEEEEEEEEEEEEEEEEE	NH:i:2	HI:i:1	AS:i:16	nM:i:0	NM:i:0	MD:Z:17	jM:B:c,-1	jI:B:i,-1
AMT_Mettl3_trim_nodup_bc03_mmU3Chimeric.out.sam:NS500615:133:HH7MHBGXX:3:22403:16850:17986	256	mmU3	105	3	17S28M	*	0	0	TTCCCTCCTTTGGGAGGTGAGCGTGAAGCTGGCTCTAGGTGCTGC	EEEEEEEEEEEEEEEEEEEEEEEEEEEEEEEEEEEEEEEEEEEEE	NH:i:2	HI:i:2	AS:i:25	nM:i:1	NM:i:1	MD:Z:12C15	jM:B:c,-1	jI:B:i,-1
AMT_Mettl3_trim_nodup_bc03_mmU3Chimeric.out.sam:NS500615:133:HH7MHBGXX:4:11409:17044:4709	0	mmU3	169	3	22M19S	*	0	0	TTCCCTCCTTTGGGAGGGTGAGAGCTGGCTCTAGGTGCTGC	EEEEEEEEEEEEEEEEEEEEEEEEEEEEEEEEEEEEEEEEE	NH:i:2	HI:i:1	AS:i:23	nM:i:0	NM:i:0	MD:Z:22	jM:B:c,-1	jI:B:i,-1
AMT_Mettl3_trim_nodup_bc03_mmU3Chimeric.out.sam:NS500615:133:HH7MHBGXX:4:11409:17044:4709	256	mmU3	114	3	22S19M	*	0	0	TTCCCTCCTTTGGGAGGGTGAGAGCTGGCTCTAGGTGCTGC	EEEEEEEEEEEEEEEEEEEEEEEEEEEEEEEEEEEEEEEEE	NH:i:2	HI:i:2	AS:i:16	nM:i:1	NM:i:1	MD:Z:3C15	jM:B:c,-1	jI:B:i,-1
AMT_Mettl3_trim_nodup_bc03_mmU3Chimeric.out.sam:NS500615:133:HH7MHBGXX:4:11505:21370:15937	0	mmU3	140	3	27M36S	*	0	0	CAGCTGCCTCCTGCCATTGATGATCGTTTCCCTCCTGAGCGTGAAGCCGGCTCTAGGTGCTGC	EEEEEEEEEEEEEEEEEEEEEEEEEEEEEEEEEEEEEEEEEAEEEEEEEEEEEEEEEEEEEEE	NH:i:2	HI:i:1	AS:i:27	nM:i:0	NM:i:0	MD:Z:27	jM:B:c,-1	jI:B:i,-1
AMT_Mettl3_trim_nodup_bc03_mmU3Chimeric.out.sam:NS500615:133:HH7MHBGXX:4:11505:21370:15937	256	mmU3	97	3	27S36M	*	0	0	CAGCTGCCTCCTGCCATTGATGATCGTTTCCCTCCTGAGCGTGAAGCCGGCTCTAGGTGCTGC	EEEEEEEEEEEEEEEEEEEEEEEEEEEEEEEEEEEEEEEEEAEEEEEEEEEEEEEEEEEEEEE	NH:i:2	HI:i:2	AS:i:35	nM:i:0	NM:i:0	MD:Z:36	jM:B:c,-1	jI:B:i,-1
AMT_Mettl3_trim_nodup_bc03_mmU3Chimeric.out.sam:NS500615:133:HH7MHBGXX:4:13407:9431:18906	0	mmU3	140	3	27M36S	*	0	0	CAGCTGCCTCCTGCCATTGATGATCGTTTCCCTCCTGAGCGTGAAGCCGGCTCTAGGTGCTGC	EEEEEEEEEEEEEEEEEEEEEEEEEEEEEEEEE6EEEEEEEEEEEAEEEEAEEEEEEEEEEEE	NH:i:2	HI:i:1	AS:i:27	nM:i:0	NM:i:0	MD:Z:27	jM:B:c,-1	jI:B:i,-1
AMT_Mettl3_trim_nodup_bc03_mmU3Chimeric.out.sam:NS500615:133:HH7MHBGXX:4:13407:9431:18906	256	mmU3	97	3	27S36M	*	0	0	CAGCTGCCTCCTGCCATTGATGATCGTTTCCCTCCTGAGCGTGAAGCCGGCTCTAGGTGCTGC	EEEEEEEEEEEEEEEEEEEEEEEEEEEEEEEEE6EEEEEEEEEEEAEEEEAEEEEEEEEEEEE	NH:i:2	HI:i:2	AS:i:35	nM:i:0	NM:i:0	MD:Z:36	jM:B:c,-1	jI:B:i,-1
AMT_Mettl3_trim_nodup_bc03_mmU3Chimeric.out.sam:NS500615:133:HH7MHBGXX:4:13606:22906:1742	0	mmU3	166	3	21M42S	*	0	0	TTCTTCCCTCCTTTGGGAGGGGAGCGTGAAGCCGGCTCTAGGTGCTGCAGATCGGAAGAGCGG	EEEEEEEEEEEEEEEEEEEEEEEEEEEEEEEEEEEEEEEEEEEEEEEEEEEEEEEEEEEEEEE	NH:i:2	HI:i:1	AS:i:20	nM:i:0	NM:i:0	MD:Z:21	jM:B:c,-1	jI:B:i,-1
AMT_Mettl3_trim_nodup_bc03_mmU3Chimeric.out.sam:NS500615:133:HH7MHBGXX:4:13606:22906:1742	256	mmU3	106	3	21S27M15S	*	0	0	TTCTTCCCTCCTTTGGGAGGGGAGCGTGAAGCCGGCTCTAGGTGCTGCAGATCGGAAGAGCGG	EEEEEEEEEEEEEEEEEEEEEEEEEEEEEEEEEEEEEEEEEEEEEEEEEEEEEEEEEEEEEEE	NH:i:2	HI:i:2	AS:i:26	nM:i:0	NM:i:0	MD:Z:27	jM:B:c,-1	jI:B:i,-1
AMT_Mettl3_trim_nodup_bc03_mmU3Chimeric.out.sam:NS500615:133:HH7MHBGXX:1:11105:8685:8941	0	mmU3	78	3	6S19M19S	*	0	0	TTTCCGACGAGGACGAGACGTAGCGCTGTGTAGAGCATCCGAAA	EEEEEEEEEEEEEEEEEEEEEEEEEEEEEEEEEEEEEEEEEEEE	NH:i:2	HI:i:1	AS:i:18	nM:i:0	NM:i:0	MD:Z:19	jM:B:c,-1	jI:B:i,-1
AMT_Mettl3_trim_nodup_bc03_mmU3Chimeric.out.sam:NS500615:133:HH7MHBGXX:1:11105:8685:8941	256	mmU3	57	3	25S19M	*	0	0	TTTCCGACGAGGACGAGACGTAGCGCTGTGTAGAGCATCCGAAA	EEEEEEEEEEEEEEEEEEEEEEEEEEEEEEEEEEEEEEEEEEEE	NH:i:2	HI:i:2	AS:i:16	nM:i:1	NM:i:1	MD:Z:12C6	jM:B:c,-1	jI:B:i,-1
AMT_Mettl3_trim_nodup_bc03_mmU3Chimeric.out.sam:NS500615:133:HH7MHBGXX:1:11205:7861:6698	0	mmU3	78	3	6S19M19S	*	0	0	TTTCCGACGAGGACGAGACGTAGCGCTGTGTAGAGCATCCGAAA	EEEEEEEEEEEEEEEEEEEEEEEEEEEEEEEEEEEEEEEEEEEE	NH:i:2	HI:i:1	AS:i:18	nM:i:0	NM:i:0	MD:Z:19	jM:B:c,-1	jI:B:i,-1
AMT_Mettl3_trim_nodup_bc03_mmU3Chimeric.out.sam:NS500615:133:HH7MHBGXX:1:11205:7861:6698	256	mmU3	57	3	25S19M	*	0	0	TTTCCGACGAGGACGAGACGTAGCGCTGTGTAGAGCATCCGAAA	EEEEEEEEEEEEEEEEEEEEEEEEEEEEEEEEEEEEEEEEEEEE	NH:i:2	HI:i:2	AS:i:16	nM:i:1	NM:i:1	MD:Z:12C6	jM:B:c,-1	jI:B:i,-1
AMT_Mettl3_trim_nodup_bc03_mmU3Chimeric.out.sam:NS500615:133:HH7MHBGXX:1:12103:4979:5014	0	mmU3	78	3	6S19M19S	*	0	0	TTTCCGACGAGGACGAGACGTAGCGCTGTGTAGAGCATCCGAAA	EEEEEEEEEEEEEEEEEEEEEEEEEEEEEEEEEEEEEEEEEEEE	NH:i:2	HI:i:1	AS:i:18	nM:i:0	NM:i:0	MD:Z:19	jM:B:c,-1	jI:B:i,-1
AMT_Mettl3_trim_nodup_bc03_mmU3Chimeric.out.sam:NS500615:133:HH7MHBGXX:1:12103:4979:5014	256	mmU3	57	3	25S19M	*	0	0	TTTCCGACGAGGACGAGACGTAGCGCTGTGTAGAGCATCCGAAA	EEEEEEEEEEEEEEEEEEEEEEEEEEEEEEEEEEEEEEEEEEEE	NH:i:2	HI:i:2	AS:i:16	nM:i:1	NM:i:1	MD:Z:12C6	jM:B:c,-1	jI:B:i,-1
AMT_Mettl3_trim_nodup_bc03_mmU3Chimeric.out.sam:NS500615:133:HH7MHBGXX:2:13304:15854:13828	0	mmU3	169	3	17M22S	*	0	0	TTCCCCCCTCGGGGAGGTAGTGACGAAAAATAACAATAC	EEEEEEEEEEEEEEEEEEEEEEEEEEEEEEEEEEEEEEE	NH:i:2	HI:i:1	AS:i:10	nM:i:3	NM:i:3	MD:Z:5T3T0T6	jM:B:c,-1	jI:B:i,-1
AMT_Mettl3_trim_nodup_bc03_mmU3Chimeric.out.sam:NS500615:133:HH7MHBGXX:2:13304:15854:13828	272	mmU3	22	3	2S20M17S	*	0	0	GTATTGTTATTTTTCGTCACTACCTCCCCGAGGGGGGAA	EEEEEEEEEEEEEEEEEEEEEEEEEEEEEEEEEEEEEEE	NH:i:2	HI:i:2	AS:i:9	nM:i:5	NM:i:5	MD:Z:3T0C3A0G5T4	jM:B:c,-1	jI:B:i,-1
AMT_Mettl3_trim_nodup_bc03_mmU3Chimeric.out.sam:NS500615:133:HH7MHBGXX:2:21312:2747:8413	0	mmU3	140	3	25M28S	*	0	0	CAGCTGCCTTCTGCCATTGATGATCGAGCGTGAAGCCGGCTCTAGGTGCTGCT	EEEEEEEAEEEEEEEEEEEEEAEEEEEEEEEEEEEEEAEEEEEEEEEEEEEEE	NH:i:2	HI:i:1	AS:i:23	nM:i:1	NM:i:1	MD:Z:9C15	jM:B:c,-1	jI:B:i,-1
AMT_Mettl3_trim_nodup_bc03_mmU3Chimeric.out.sam:NS500615:133:HH7MHBGXX:2:21312:2747:8413	256	mmU3	106	3	25S28M	*	0	0	CAGCTGCCTTCTGCCATTGATGATCGAGCGTGAAGCCGGCTCTAGGTGCTGCT	EEEEEEEAEEEEEEEEEEEEEAEEEEEEEEEEEEEEEAEEEEEEEEEEEEEEE	NH:i:2	HI:i:2	AS:i:27	nM:i:0	NM:i:0	MD:Z:28	jM:B:c,-1	jI:B:i,-1
AMT_Mettl3_trim_nodup_bc03_mmU3Chimeric.out.sam:NS500615:133:HH7MHBGXX:2:22109:22818:5912	0	mmU3	169	3	22M19S	*	0	0	TTCCCTCCTTTGGGAGGGTGAGAGCTGGCTCTAGGCGCTGC	EEAAEEE/EEEEEEEEEAEEE/EEEEEEEEEEEAAEEEEEA	NH:i:2	HI:i:1	AS:i:23	nM:i:0	NM:i:0	MD:Z:22	jM:B:c,-1	jI:B:i,-1
AMT_Mettl3_trim_nodup_bc03_mmU3Chimeric.out.sam:NS500615:133:HH7MHBGXX:2:22109:22818:5912	256	mmU3	114	3	22S19M	*	0	0	TTCCCTCCTTTGGGAGGGTGAGAGCTGGCTCTAGGCGCTGC	EEAAEEE/EEEEEEEEEAEEE/EEEEEEEEEEEAAEEEEEA	NH:i:2	HI:i:2	AS:i:14	nM:i:2	NM:i:2	MD:Z:3C9T5	jM:B:c,-1	jI:B:i,-1
AMT_Mettl3_trim_nodup_bc03_mmU3Chimeric.out.sam:NS500615:133:HH7MHBGXX:2:23311:16937:6315	0	mmU3	169	3	29M34S	*	0	0	TTCCCTCCTTTGGGAGGGTGAGAGGGAGGGCCGGCTCTAGGTGCTGCAAGATCGGAAGAGCGG	EEAEEAEA/6EEEEEEEEEA/EEEEA/EEEEEEEEEAAEEEEEEEAEEAEEEAEEEEEEAEEE	NH:i:2	HI:i:1	AS:i:29	nM:i:0	NM:i:0	MD:Z:29	jM:B:c,-1	jI:B:i,-1
AMT_Mettl3_trim_nodup_bc03_mmU3Chimeric.out.sam:NS500615:133:HH7MHBGXX:2:23311:16937:6315	256	mmU3	115	3	29S18M16S	*	0	0	TTCCCTCCTTTGGGAGGGTGAGAGGGAGGGCCGGCTCTAGGTGCTGCAAGATCGGAAGAGCGG	EEAEEAEA/6EEEEEEEEEA/EEEEA/EEEEEEEEEAAEEEEEEEAEEAEEEAEEEEEEAEEE	NH:i:2	HI:i:2	AS:i:17	nM:i:0	NM:i:0	MD:Z:18	jM:B:c,-1	jI:B:i,-1
AMT_Mettl3_trim_nodup_bc03_mmU3Chimeric.out.sam:NS500615:133:HH7MHBGXX:3:11503:4568:8883	0	mmU3	169	3	22M19S	*	0	0	TTCCCTCCTTTGGGAGGGTGAGAGCTGGCTCTAGGTGCTGC	EEEEEEEEEEEEEEEEEEEEEEEEEEEEEEEEEEEEEEEEE	NH:i:2	HI:i:1	AS:i:23	nM:i:0	NM:i:0	MD:Z:22	jM:B:c,-1	jI:B:i,-1
AMT_Mettl3_trim_nodup_bc03_mmU3Chimeric.out.sam:NS500615:133:HH7MHBGXX:3:11503:4568:8883	256	mmU3	114	3	22S19M	*	0	0	TTCCCTCCTTTGGGAGGGTGAGAGCTGGCTCTAGGTGCTGC	EEEEEEEEEEEEEEEEEEEEEEEEEEEEEEEEEEEEEEEEE	NH:i:2	HI:i:2	AS:i:16	nM:i:1	NM:i:1	MD:Z:3C15	jM:B:c,-1	jI:B:i,-1
AMT_Mettl3_trim_nodup_bc03_mmU3Chimeric.out.sam:NS500615:133:HH7MHBGXX:3:12511:17659:11203	0	mmU3	169	3	22M19S	*	0	0	TTCCCTCCTTTGGGAGGGTGAGAGCTGGCTCTAGGTGCTGC	EEEEEEEEEEEEEEEEEEEEEEEEEEEEEEEEEEEEEEEEE	NH:i:2	HI:i:1	AS:i:23	nM:i:0	NM:i:0	MD:Z:22	jM:B:c,-1	jI:B:i,-1
AMT_Mettl3_trim_nodup_bc03_mmU3Chimeric.out.sam:NS500615:133:HH7MHBGXX:3:12511:17659:11203	256	mmU3	114	3	22S19M	*	0	0	TTCCCTCCTTTGGGAGGGTGAGAGCTGGCTCTAGGTGCTGC	EEEEEEEEEEEEEEEEEEEEEEEEEEEEEEEEEEEEEEEEE	NH:i:2	HI:i:2	AS:i:16	nM:i:1	NM:i:1	MD:Z:3C15	jM:B:c,-1	jI:B:i,-1
```
